# Genomic bases of short-term evolution in the wild revealed by long-term monitoring and population-scale sequencing

**DOI:** 10.1101/2025.10.01.679793

**Authors:** Tristan Cumer, Alexandros Topaloudis, Eleonore Lavanchy, Anne-Lyse Ducrest, Sonia Sarmiento Cabello, Anna Hewett, Paolo Becciu, Céline Simon, Bettina Almasi, Alexandre Roulin, Jérôme Goudet

**Affiliations:** Department of Ecology and Evolution, University of Lausanne, CH 1015, Lausanne, Switzerland; Swiss Institute of Bioinformatics, Lausanne 1011, Switzerland; Swiss Ornithological Institute, Seerose 1, Sempach, CH 6204, Switzerland

## Abstract

Understanding how wild populations adapt to rapid environmental change requires linking phenotypic evolution to its genomic basis over contemporary timescales. This remains challenging because genetic and environmental effects are often intertwined. Here, we leverage a 30-year study of Swiss barn owls (Tyto alba) to explore this process. During this period, owls have evolved darker plumage and increased spottiness, two melanin-based traits associated with fitness. Whole-genome sequencing of 3,102 individuals reveals that these traits are largely controlled by few loci of major effect with partially overlapping architectures. Temporal allele frequency analyses show subtle but consistent shifts at these loci. Simulations indicate that genetic drift alone cannot explain these changes, whereas models incorporating selection do. Our findings demonstrate that selection on a small number of loci can drive rapid phenotypic evolution in the wild. This work underscores the adaptive potential of natural populations and the value of long-term genomic monitoring under accelerating climate change.

## Supplementary material for "Genomic bases of short-term evolution in the wild revealed by long-term monitoring and population-scale sequencing": TableS11_GWAS_MeanColor_Signif.txt

```
chr pos id A1 A2 freqA2 score p
Super-Scaffold_26 22051878 . T C 0.256327060350422 33.5174101940007 7.06289330596337e-09
Super-Scaffold_26 22053988 . G A 0.0590525632706035 53.1680598905832 3.06197299372149e-13
Super-Scaffold_26 22054012 . C T 0.0577547047371836 52.8875391853968 3.53203219629482e-13
Super-Scaffold_26 22054221 . G A 0.193867618429591 43.7206615577964 3.78751970494028e-11
Super-Scaffold_26 22054310 . A G 0.145035691109669 43.7617810429214 3.70877256833423e-11
Super-Scaffold_26 22054840 . C T 0.0621349772874757 42.8652402115057 5.86434422196522e-11
Super-Scaffold_26 22123801 . C T 0.0567813108371188 41.0299021977541 1.49917884833764e-10
Super-Scaffold_26 22124550 . A G 0.0582414016872161 36.5383427488423 1.49692514820801e-09
Super-Scaffold_26 22132384 . C T 0.0564568462037638 42.7114429822671 6.34400886298518e-11
Super-Scaffold_26 22157043 . A G 0.0538611291369241 52.2491723885147 4.88865384772397e-13
Super-Scaffold_26 22446269 . C T 0.105613238157041 38.9006456416748 4.45933094109474e-10
Super-Scaffold_26 22452010 . C T 0.196625567813108 42.257360912768 8.00182670186053e-11
Super-Scaffold_26 22452153 . T C 0.0517521090201168 51.7952190800223 6.16016256120435e-13
Super-Scaffold_26 22456972 . C T 0.40525632706035 34.7693288266895 3.71175186425097e-09
Super-Scaffold_26 22472275 . A G 0.793640493186243 63.298575345748 1.77632735839302e-15
Super-Scaffold_26 22472888 . G T 0.765736534717716 69.3535226146489 8.2305491349004e-17
Super-Scaffold_26 22482195 . C T 0.278228423101882 48.0245247316009 4.20921174143414e-12
Super-Scaffold_26 22483330 . T C 0.0979883192731992 43.8518898496772 3.54188984518968e-11
Super-Scaffold_26 22484711 . T C 0.272063595068138 54.4339657489028 1.60760070328182e-13
Super-Scaffold_26 22486814 . C A 0.0558079169370539 43.0977137378242 5.20730696385363e-11
Super-Scaffold_26 22490441 . C T 0.0528877352368592 42.0796825566395 8.76289227561877e-11
Super-Scaffold_26 22502310 . C T 0.174724205061648 57.1188549003963 4.10253576068278e-14
Super-Scaffold_26 22502456 . G A 0.283419857235561 37.810847128782 7.79471581949502e-10
Super-Scaffold_26 22502580 . C T 0.153309539260221 78.8660672852351 6.646665884256e-19
Super-Scaffold_26 22502995 . C T 0.193543153796236 62.7991636564547 2.28896016515092e-15
Super-Scaffold_26 22503894 . G A 0.148929266709929 37.3601324136392 9.82093172165406e-10
Super-Scaffold_26 22504967 . C T 0.174399740428293 48.6002244450016 3.13833304982588e-12
Super-Scaffold_26 22505659 . G A 0.173426346528228 47.1833228860722 6.46481667476414e-12
Super-Scaffold_26 22506287 . G T 0.145846852693056 79.2044394673798 5.60040912176372e-19
Super-Scaffold_26 22506670 . A T 0.727287475665153 35.4608690035521 2.60226225483861e-09
Super-Scaffold_26 22507038 . T C 0.5425048669695 41.209366165771 1.367656172399e-10
Super-Scaffold_26 22507217 . A G 0.761031797534069 38.327242503216 5.98216634047789e-10
Super-Scaffold_26 22507913 . T C 0.15590525632706 80.0124240136069 3.72062902917098e-19
Super-Scaffold_26 22509426 . G A 0.232803374432187 45.4692728203914 1.55052297215661e-11
Super-Scaffold_26 22509721 . C T 0.175210902011681 37.4443647459059 9.40580677467648e-10
Super-Scaffold_26 22511010 . T G 0.45814406229721 44.3623274257141 2.72888203699003e-11
Super-Scaffold_26 22514385 . G A 0.615833874107722 53.2634442072252 2.91684340894088e-13
Super-Scaffold_26 22516473 . T C 0.416288124594419 55.3291797657072 1.01943957626265e-13
Super-Scaffold_26 22522039 . G A 0.171155094094744 1267.05374587691 1.63295945857558e-277
Super-Scaffold_26 22682380 . G A 0.142764438676184 49.7231769666167 1.77042110475668e-12
Super-Scaffold_26 22687973 . A G 0.263465282284231 36.1013323748699 1.87318724477227e-09
Super-Scaffold_26 22690899 . C T 0.11729396495782 35.230333646014 2.92925242426974e-09
Super-Scaffold_26 22749246 . A G 0.426508760545101 34.9859290515036 3.32096540216095e-09
Super-Scaffold_26 22755008 . C T 0.112426995457495 58.8704194218233 1.68405012326359e-14
Super-Scaffold_26 22756989 . G T 0.0554834523036989 38.8151547779598 4.65896705955054e-10
Super-Scaffold_26 22759087 . C T 0.134977287475665 48.2253032160972 3.7995361115315e-12
Super-Scaffold_26 22775249 . T C 0.418559377027904 36.2455352790648 1.7395808215652e-09
Super-Scaffold_26 22776512 . C G 0.302563270603504 61.4482509969924 4.54533912716107e-15
Super-Scaffold_26 22885277 . C T 0.0506164828033744 43.0023991274562 5.46727788746047e-11
Super-Scaffold_26 22899327 . A G 0.47420506164828 34.6727466215767 3.90054144579556e-09
Super-Scaffold_26 22928997 . A G 0.170343932511356 42.7067006866131 6.35940747652332e-11
Super-Scaffold_26 22929792 . C T 0.278228423101882 45.4223084422281 1.58815123714682e-11
Super-Scaffold_26 22945502 . G A 0.0968526930564568 44.2846857288232 2.83928720651975e-11
Super-Scaffold_26 22996485 . C T 0.0825762491888384 37.1876129236798 1.07293158009493e-09
Super-Scaffold_26 22997575 . G A 0.1585009733939 49.5332255697417 1.95040402922317e-12
Super-Scaffold_26 22997783 . G A 0.0580791693705386 46.8538693858155 7.64819440833525e-12
Super-Scaffold_26 23053000 . A T 0.0707332900713822 34.444236480507 4.38639739332414e-09
Super-Scaffold_26 23136895 . A G 0.103504218040234 40.4606631691395 2.00614593372083e-10
Super-Scaffold_26 23159188 . G T 0.200032446463335 33.4843329617452 7.18403526742504e-09
Super-Scaffold_26 23193206 . T C 0.418072680077872 38.286070767359 6.10972072905214e-10
Super-Scaffold_26 23208322 . T G 0.756164828033744 33.7710107186288 6.19958376979343e-09
Super-Scaffold_26 23210880 . T C 0.777741726151849 45.1905414639077 1.78766396648623e-11
Super-Scaffold_26 23210933 . A C 0.772225827384815 37.1150404866178 1.113614459027e-09
Super-Scaffold_26 23211016 . A G 0.777741726151849 43.6460894943866 3.93462557684971e-11
Super-Scaffold_26 23211109 . T C 0.774659312134977 43.6690600974527 3.88871283318081e-11
Super-Scaffold_26 23211282 . C T 0.766547696301103 37.2343451547346 1.04752536132594e-09
Super-Scaffold_26 23211475 . A G 0.776930564568462 42.6103302991605 6.68056338197346e-11
Super-Scaffold_26 23212963 . T G 0.808079169370539 38.7555858207701 4.80333702579084e-10
Super-Scaffold_26 23213179 . G A 0.785528877352369 37.2257299259382 1.05216335942677e-09
Super-Scaffold_26 23213891 . G A 0.817164179104478 37.8695402423563 7.56369914713275e-10
Super-Scaffold_26 23214122 . G A 0.813595068137573 36.4199832622084 1.59063992989205e-09
Super-Scaffold_26 23214418 . C T 0.81375730045425 37.9810419626083 7.14353966160093e-10
Super-Scaffold_26 23219650 . C T 0.135788449059053 47.3460281563766 5.94985554980225e-12
Super-Scaffold_26 23221619 . A G 0.266547696301103 36.6936366903856 1.38229909363652e-09
Super-Scaffold_26 23221896 . T A 0.467553536664504 34.3654524479539 4.56759447742594e-09
Super-Scaffold_26 23230511 . C T 0.13335496430889 45.3646438283286 1.6356049678284e-11
Super-Scaffold_26 23239606 . T A 0.368754055807917 38.5512463400461 5.33346995815539e-10
Super-Scaffold_26 23249447 . C T 0.463984425697599 45.8834903036182 1.25499172435559e-11
Super-Scaffold_26 23250436 . C T 0.644873458792992 34.0004460736057 5.50994390954854e-09
Super-Scaffold_26 23258781 . A G 0.36664503569111 36.7023987466899 1.37610009025224e-09
Super-Scaffold_26 23262078 . T C 0.188513951979234 49.9289669150904 1.59413773737748e-12
Super-Scaffold_26 23262604 . C T 0.706359506813757 40.5574666850775 1.90917580587319e-10
Super-Scaffold_26 23264338 . T G 0.703926022063595 37.3332001712375 9.95749520314248e-10
Super-Scaffold_26 23275078 . C T 0.260707332900714 61.5071193341623 4.41145177053965e-15
Super-Scaffold_26 23289319 . C T 0.401687216093446 37.8603708885571 7.59933275872014e-10
Super-Scaffold_26 23289908 . C T 0.131894873458793 34.9016636879703 3.46784422766943e-09
Super-Scaffold_26 23290074 . A G 0.456683971447112 44.406130175691 2.66850200178793e-11
Super-Scaffold_42 28082934 . C T 0.325438027255029 38.5782471136912 5.26019321505517e-10
Super-Scaffold_42 28104378 . C T 0.322517845554835 39.7510013968979 2.884926526917e-10
Super-Scaffold_42 28113935 . T C 0.319435431537962 34.8416122281908 3.57647047615421e-09
Super-Scaffold_42 28183358 . A T 0.330953926022064 39.7783038995161 2.84487833947505e-10
Super-Scaffold_42 28192421 . G A 0.334198572355613 43.3511570257883 4.5746565940852e-11
Super-Scaffold_42 28197213 . G A 0.332900713822193 44.8061886000021 2.17534073701066e-11
Super-Scaffold_42 28201766 . C T 0.333387410772226 38.523053948798 5.41107146308366e-10
Super-Scaffold_42 28203905 . C T 0.416937053861129 35.0547958271043 3.20556504606195e-09
Super-Scaffold_42 28206622 . T C 0.328358208955224 41.19618882937 1.37690753758052e-10
Super-Scaffold_42 28206710 . A G 0.331602855288774 42.6523301531216 6.53864912262309e-11
Super-Scaffold_42 28208134 . C T 0.331765087605451 45.9090498526712 1.23872390924538e-11
Super-Scaffold_42 28211209 . G A 0.450032446463336 38.821450668789 4.64396462166271e-10
Super-Scaffold_42 28212008 . C A 0.334360804672291 44.3925913864091 2.68702041242549e-11
Super-Scaffold_42 28212208 . G C 0.332738481505516 41.9072140203023 9.57088776152631e-11
Super-Scaffold_42 28212809 . G A 0.335496430889033 44.5339134875942 2.49989124056418e-11
Super-Scaffold_42 28216814 . G A 0.330953926022064 43.0314329183873 5.38674124065455e-11
Super-Scaffold_42 28223273 . G A 0.336794289422453 42.4475393261685 7.26036976726849e-11
Super-Scaffold_42 28226726 . C T 0.366482803374432 34.4869175310102 4.29125892076463e-09
Super-Scaffold_42 28228343 . G A 0.34085009733939 36.0382315723698 1.93483802900879e-09
Super-Scaffold_42 28229577 . G A 0.339714471122648 37.8285795457884 7.72418580367116e-10
Super-Scaffold_42 28231164 . C G 0.371187540558079 39.1604865626368 3.90360957726567e-10
Super-Scaffold_42 28231405 . T C 0.470798182998053 37.349453718833 9.87485364404742e-10
Super-Scaffold_42 28231965 . G A 0.370863075924724 35.7939228427688 2.19330983376629e-09
Super-Scaffold_42 28231975 . G C 0.371025308241402 36.4184187337199 1.59191724877346e-09
Super-Scaffold_42 28232195 . A G 0.337280986372485 38.7765603619717 4.75199973889968e-10
Super-Scaffold_42 28233406 . T C 0.340525632706035 43.3763136818005 4.51621969737542e-11
Super-Scaffold_42 28235568 . T C 0.486210253082414 36.8979768089202 1.24475048856839e-09
Super-Scaffold_42 28235825 . C A 0.484912394548994 36.2646881371561 1.72256851070118e-09
Super-Scaffold_42 28236534 . A G 0.481018818948735 37.9175920846148 7.37967913894835e-10
Super-Scaffold_42 28236905 . T C 0.482641142115509 36.1295162219088 1.84629029470325e-09
Super-Scaffold_42 28237079 . T A 0.47874756651525 39.9344369522996 2.62631808426381e-10
Super-Scaffold_42 28238566 . A C 0.479883192731992 35.9751828659671 1.99846722529502e-09
Super-Scaffold_42 28239077 . C T 0.483452303698897 34.7326505805 3.78234459060119e-09
Super-Scaffold_42 28239078 . T C 0.483290071382219 33.9954234703724 5.524185387338e-09
Super-Scaffold_42 28239391 . G A 0.4819922128488 37.3650637459399 9.79613062820221e-10
Super-Scaffold_42 28240587 . G A 0.353017521090201 41.2545642332588 1.33639428899706e-10
Super-Scaffold_42 28241524 . C T 0.475340687865023 35.9925883106028 1.98069502762518e-09
Super-Scaffold_42 28243134 . G A 0.472582738481506 36.0710637732205 1.9025108858552e-09
Super-Scaffold_42 28243179 . C T 0.352044127190136 40.698380455218 1.77634338457791e-10
Super-Scaffold_42 28243191 . C T 0.350584036340039 39.8903734067228 2.68623868123331e-10
Super-Scaffold_42 28243939 . G A 0.369402985074627 45.9881523006344 1.18970298759983e-11
Super-Scaffold_42 28244752 . C A 0.342634652822842 34.5732322361752 4.10512679095056e-09
Super-Scaffold_42 28246067 . C G 0.474367293964958 34.8032034348554 3.64772765434985e-09
Super-Scaffold_42 28246125 . C T 0.355613238157041 44.243125858187 2.90021038432046e-11
Super-Scaffold_42 28246292 . C A 0.350908500973394 37.6966689482062 8.26455682750862e-10
Super-Scaffold_42 28246346 . C T 0.474367293964958 34.3682502802663 4.56103310092725e-09
Super-Scaffold_42 28248233 . C A 0.353179753406879 38.954465642962 4.33806811071149e-10
Super-Scaffold_42 28248309 . C A 0.475665152498378 37.0484788922819 1.152284352481e-09
Super-Scaffold_42 28248478 . T C 0.473880597014925 37.2406118746577 1.04416454571021e-09
Super-Scaffold_42 28251928 . G T 0.340525632706035 41.5037789526474 1.17643299148131e-10
Super-Scaffold_42 28252319 . C T 0.338741077222583 41.2464445662675 1.34195718251749e-10
Super-Scaffold_42 28252537 . G A 0.340687865022713 40.4289916276867 2.03893053180271e-10
Super-Scaffold_42 28256719 . A C 0.50259571706684 38.7489708708637 4.81964266731711e-10
Super-Scaffold_42 28256897 . C T 0.3414990266061 41.8345053532966 9.93348438124332e-11
Super-Scaffold_42 28257133 . A G 0.337767683322518 41.367096768638 1.26163184274812e-10
Super-Scaffold_42 28734900 . C T 0.470149253731343 35.5326468881395 2.50811492630068e-09
Super-Scaffold_42 28845692 . C T 0.367780661907852 33.7244207683855 6.34985200521611e-09
Super-Scaffold_42 28853736 . C T 0.359182349123945 34.007670508719 5.48952364349638e-09
Super-Scaffold_42 28859650 . C T 0.372647631408177 33.7406130996989 6.29721715993193e-09
Super-Scaffold_42 28877394 . G A 0.370700843608047 35.2481041187458 2.90264527967005e-09
Super-Scaffold_42 28890979 . A G 0.368591823491239 34.7108110711048 3.82501496942e-09
Super-Scaffold_42 28912316 . C A 0.369727449707982 36.194647832471 1.78560281154782e-09
Super-Scaffold_42 29208306 . A C 0.504055807916937 34.4484975236666 4.37680513604766e-09
Super-Scaffold_42 29215703 . C T 0.534068786502271 35.0269773008217 3.2516892106766e-09
Super-Scaffold_42 29226034 . T C 0.56765087605451 38.3469874648573 5.92194370449279e-10
Super-Scaffold_42 29229407 . G A 0.591661258922777 41.5368663046658 1.15668952459809e-10
Super-Scaffold_42 29229946 . T C 0.501622323166775 35.9187106093389 2.05723634192697e-09
Super-Scaffold_42 29230255 . G T 0.566677482154445 33.5498695339601 6.9460033782077e-09
Super-Scaffold_42 29230875 . G C 0.568786502271252 33.7345542021548 6.31686087641986e-09
Super-Scaffold_42 29231327 . C T 0.600097339390007 40.513555479368 1.95256707757518e-10
Super-Scaffold_42 29231952 . T C 0.601395197923426 44.8085111199184 2.17276202696167e-11
Super-Scaffold_42 29235539 . A C 0.56829980532122 34.1991577790502 4.97504804913137e-09
Super-Scaffold_42 29235699 . C T 0.573166774821544 34.811976966217 3.63132645101213e-09
Super-Scaffold_42 29242462 . T C 0.56635301752109 34.2091032070434 4.94968729434169e-09
Super-Scaffold_42 29242473 . A G 0.584847501622323 38.1263467050038 6.63087021242241e-10
Super-Scaffold_42 29243069 . C T 0.595392602206359 36.0023830202924 1.97076360837031e-09
Super-Scaffold_42 29243351 . A G 0.557430240103829 35.4496017142274 2.61735900258784e-09
Super-Scaffold_42 29244518 . T C 0.585334198572356 39.9540154206887 2.60012509350408e-10
Super-Scaffold_42 29244665 . T G 0.581440622972096 39.8563989572313 2.73337228335253e-10
Super-Scaffold_42 29245603 . T A 0.602044127190136 41.2649928710459 1.32928333867059e-10
Super-Scaffold_42 29245726 . C T 0.652822842310188 34.0044687596887 5.4985641962583e-09
Super-Scaffold_42 29247173 . T C 0.490914990266061 39.1801081217798 3.86457540410463e-10
Super-Scaffold_42 29248594 . C T 0.589390006489293 34.6795076235317 3.88701820684825e-09
Super-Scaffold_42 29249778 . G C 0.58760545100584 37.1858292649082 1.0739134049588e-09
Super-Scaffold_42 29249839 . C G 0.59474367293965 35.2941677153905 2.83479705253558e-09
Super-Scaffold_42 29250086 . A C 0.598961713173264 38.7770317692074 4.75085225639867e-10
Super-Scaffold_42 29250865 . A C 0.577709279688514 38.5264425327176 5.4016847039769e-10
Super-Scaffold_42 29251171 . G A 0.623458792991564 33.5141145602936 7.074870888554e-09
Super-Scaffold_42 29251315 . T C 0.588578844905905 36.4541311551641 1.56301498213654e-09
Super-Scaffold_42 29253156 . A G 0.56765087605451 38.2166640904095 6.33094456166679e-10
Super-Scaffold_42 29253687 . G C 0.588416612589228 37.9135147484936 7.39511817376373e-10
Super-Scaffold_42 29253777 . C G 0.602368591823491 38.9140495485133 4.42881664702989e-10
Super-Scaffold_42 29254043 . A T 0.582414016872161 36.1958729024935 1.784480678872e-09
Super-Scaffold_42 29254532 . A G 0.579331602855289 38.1522063293228 6.54357095000832e-10
Super-Scaffold_42 29254631 . T C 0.588578844905905 38.3118292410483 6.02960300617212e-10
Super-Scaffold_42 29254786 . G A 0.584198572355613 41.7271428003428 1.049419457555e-10
Super-Scaffold_42 29255000 . A G 0.570084360804672 36.425961480817 1.58576861304054e-09
Super-Scaffold_42 29255005 . T C 0.589714471122648 36.9837266226506 1.19119291310966e-09
Super-Scaffold_42 29255448 . C T 0.58760545100584 33.8624057866012 5.91507059147132e-09
Super-Scaffold_42 29257498 . C G 0.579169370538611 35.155086804629 3.04465066514431e-09
Super-Scaffold_42 29258535 . C T 0.578033744321869 38.3999373718865 5.76342458377979e-10
Super-Scaffold_42 29259413 . C T 0.583387410772226 34.2452380927701 4.85862851034203e-09
Super-Scaffold_42 29259741 . T A 0.599286177806619 34.9473076922184 3.38749474740524e-09
Super-Scaffold_42 29260138 . G A 0.505515898767034 34.9899796278759 3.31406411748038e-09
Super-Scaffold_42 29303705 . T G 0.465444516547696 44.7406439672272 2.24939219302432e-11
Super-Scaffold_42 29304859 . G A 0.466417910447761 44.4072155192287 2.66702300684193e-11
Super-Scaffold_42 29305570 . T C 0.464957819597664 41.3874972228488 1.24853384411163e-10
Super-Scaffold_42 29306040 . T C 0.477611940298507 52.5497588792151 4.19484247440966e-13
Super-Scaffold_42 29306464 . T G 0.482478909798832 52.0521382627487 5.40463430973034e-13
Super-Scaffold_42 29306902 . G A 0.466580142764439 44.3474816949199 2.74965491725504e-11
Super-Scaffold_42 29308386 . A C 0.565866320571058 41.2064753779363 1.36968035492777e-10
Super-Scaffold_42 29308792 . G T 0.479234263465282 52.5787372191781 4.13340110992682e-13
Super-Scaffold_42 29308941 . T C 0.47874756651525 49.9731094926003 1.55867481311997e-12
Super-Scaffold_42 29312083 . T C 0.465282284231019 48.5372664014987 3.24071713964487e-12
Super-Scaffold_42 29312964 . G A 0.468526930564568 41.2671788891665 1.32779757233609e-10
Super-Scaffold_42 29313531 . T C 0.470473718364698 46.0627817313495 1.14523533102543e-11
Super-Scaffold_42 29314072 . C T 0.466093445814406 44.2387214776653 2.90674301921714e-11
Super-Scaffold_42 29314468 . G C 0.469662556781311 44.6781634751833 2.32232952654198e-11
Super-Scaffold_42 29319796 . G T 0.441920830629461 43.9610921432339 3.34968666502821e-11
Super-Scaffold_42 29320705 . T G 0.466255678131084 43.8276550173467 3.58601976051436e-11
Super-Scaffold_42 29321379 . T C 0.45554834523037 53.8961784892999 2.11368414767265e-13
Super-Scaffold_42 29321380 . G T 0.45489941596366 55.5490815740554 9.11544099511261e-14
Super-Scaffold_42 29321468 . T C 0.559539260220636 48.212650938973 3.82413144336648e-12
Super-Scaffold_42 29325431 . T G 0.47290720311486 45.4045123495154 1.60264721093697e-11
Super-Scaffold_42 29326497 . C G 0.475665152498378 46.2675471552979 1.03158529990668e-11
Super-Scaffold_42 29326818 . C T 0.57089552238806 39.2165879347709 3.79303984071299e-10
Super-Scaffold_42 29327434 . G A 0.475827384815055 43.3503300816298 4.5765903142293e-11
Super-Scaffold_42 29327810 . T C 0.476638546398443 43.1577623271933 5.04991508930816e-11
Super-Scaffold_42 29329305 . G T 0.472420506164828 44.5563075456156 2.47145989774732e-11
Super-Scaffold_42 29329706 . A G 0.474042829331603 44.5321804771389 2.50210505784946e-11
Super-Scaffold_42 29330078 . C G 0.47615184944841 45.2899111387901 1.69922209197616e-11
Super-Scaffold_42 29331852 . C T 0.422939649578196 60.0667662069958 9.16935852655363e-15
Super-Scaffold_42 29332093 . C T 0.472258273848151 47.5840190989699 5.26963138004757e-12
Super-Scaffold_42 29334818 . T C 0.469824789097988 41.6818110891131 1.07403551487137e-10
Super-Scaffold_42 29338518 . T C 0.571057754704737 35.7004635563213 2.30109251804809e-09
Super-Scaffold_42 29340106 . T C 0.469175859831278 43.1159544388029 5.15898439485591e-11
Super-Scaffold_42 29342955 . G A 0.472582738481506 47.7342068172541 4.88100428424183e-12
Super-Scaffold_42 29343032 . C T 0.470149253731343 46.9438437595828 7.30500909297948e-12
Super-Scaffold_42 29343762 . T C 0.470149253731343 44.924789493356 2.0474935354753e-11
Super-Scaffold_42 29345427 . T G 0.469662556781311 42.6445588444516 6.56467832497646e-11
Super-Scaffold_42 29349860 . A G 0.468202465931214 43.8547034359445 3.53680184823247e-11
Super-Scaffold_42 29356057 . A G 0.471771576898118 48.4013003132107 3.47337803999925e-12
Super-Scaffold_42 29357471 . G A 0.470473718364698 45.8952290020855 1.24749404561576e-11
Super-Scaffold_42 29364999 . C T 0.47355613238157 44.0218557067984 3.24729624015972e-11
Super-Scaffold_42 29366205 . C T 0.468851395197923 38.6263864410664 5.13204048459769e-10
Super-Scaffold_42 29368572 . A G 0.473718364698248 40.5249605882259 1.94120299738418e-10
Super-Scaffold_42 29368999 . G A 0.473393900064893 43.5710184089834 4.08849291824552e-11
Super-Scaffold_42 29369739 . T A 0.470311486048021 43.0584491796169 5.31286793568714e-11
Super-Scaffold_42 29371652 . C A 0.478260869565217 42.0216155906818 9.02700323731963e-11
Super-Scaffold_42 29372164 . G A 0.475016223231668 45.576962105658 1.46757571126075e-11
Super-Scaffold_42 29372273 . C T 0.477774172615185 44.9540051363461 2.01717209741278e-11
Super-Scaffold_42 29373052 . C T 0.478260869565217 50.5895228254028 1.1385120421566e-12
Super-Scaffold_42 29375871 . A G 0.452141466580143 41.7112688107602 1.05797443564897e-10
Super-Scaffold_42 29378379 . A T 0.47420506164828 50.5747179052201 1.14713290576124e-12
Super-Scaffold_42 29380124 . T C 0.470798182998053 47.7543302706955 4.83115973389754e-12
Super-Scaffold_42 29380269 . A T 0.474529526281635 52.6823931581408 3.92090365916976e-13
Super-Scaffold_42 29380650 . A G 0.473069435431538 50.1634347557817 1.41459316984473e-12
Super-Scaffold_42 29381760 . T C 0.475665152498378 48.8554452620335 2.75539386592946e-12
Super-Scaffold_42 29382154 . C T 0.431537962362103 61.2087275507303 5.13334668403439e-15
Super-Scaffold_42 29384470 . T G 0.475340687865023 49.3032071654957 2.19303659277222e-12
Super-Scaffold_42 29385041 . G A 0.574626865671642 38.2342430853408 6.27416690344016e-10
Super-Scaffold_42 29385759 . G A 0.477774172615185 46.9992513969597 7.10138235605478e-12
Super-Scaffold_42 29388462 . C G 0.475016223231668 45.5819126505514 1.46387121096222e-11
Super-Scaffold_42 29391674 . G A 0.427644386761843 67.179913185515 2.47826340405413e-16
Super-Scaffold_42 29394031 . C T 0.472420506164828 46.2020538982821 1.06665104416848e-11
Super-Scaffold_42 29394881 . A T 0.487508111615834 48.2198813322726 3.81005651199862e-12
Super-Scaffold_42 29396083 . A G 0.474691758598313 49.3326951027443 2.16031766775648e-12
Super-Scaffold_42 29396408 . G T 0.490752757949384 47.7620347441969 4.81221136409523e-12
Super-Scaffold_42 29399821 . A G 0.429428942245295 62.0127443548575 3.41241679919763e-15
Super-Scaffold_42 29402066 . G A 0.485561323815704 54.8412183687564 1.3067132623615e-13
Super-Scaffold_42 29402074 . C T 0.486048020765737 52.0479541923065 5.41616285863679e-13
Super-Scaffold_42 29402779 . C T 0.489454899415964 50.9868983273282 9.29845429780487e-13
Super-Scaffold_42 29403721 . C G 0.425210902011681 61.2197065711255 5.10480039032727e-15
Super-Scaffold_42 29407216 . T C 0.472582738481506 45.2717999118441 1.71500871843807e-11
Super-Scaffold_42 29407296 . T C 0.474529526281635 46.2593266101597 1.03592254916024e-11
Super-Scaffold_42 29408138 . T G 0.571706683971447 37.5793887605342 8.77670169291502e-10
Super-Scaffold_42 29411784 . G A 0.471771576898118 48.1723028691513 3.90363517091309e-12
Super-Scaffold_42 29415718 . C G 0.474042829331603 47.735396303957 4.87804373937644e-12
Super-Scaffold_42 29416090 . T C 0.487345879299156 52.3130371611684 4.73222365510872e-13
Super-Scaffold_42 29418170 . A C 0.569435431537962 38.7060457093246 4.92680679541326e-10
Super-Scaffold_42 29418818 . A G 0.489130434782609 60.5062792818806 7.3344141874393e-15
Super-Scaffold_42 29421247 . A G 0.473231667748215 48.5814094778439 3.16858659409973e-12
Super-Scaffold_42 29422326 . A T 0.57024659312135 35.0012114802643 3.2950025617412e-09
Super-Scaffold_42 29422332 . T G 0.47290720311486 45.5265816921906 1.50581321835392e-11
Super-Scaffold_42 29422975 . A G 0.487345879299156 51.5885778606305 6.84385927700611e-13
Super-Scaffold_42 29422998 . C T 0.486534717715769 49.3778931011313 2.11111302500271e-12
Super-Scaffold_42 29424435 . T A 0.490752757949384 54.4064924602852 1.63023366938619e-13
Super-Scaffold_42 29426167 . A T 0.473880597014925 50.8832637566925 9.80258651409076e-13
Super-Scaffold_42 29426472 . G A 0.487021414665801 50.0010694828919 1.53662203673769e-12
Super-Scaffold_42 29426955 . C T 0.488643737832576 51.1629935533267 8.50061389291298e-13
Super-Scaffold_42 29427330 . C A 0.472744970798183 45.8777754167545 1.25865821278524e-11
Super-Scaffold_42 29431881 . G A 0.426346528228423 71.2031388779382 3.22274990490706e-17
Super-Scaffold_42 29432816 . T C 0.486210253082414 51.1871612706314 8.39659976622839e-13
Super-Scaffold_42 29434285 . A G 0.428293316028553 63.8098900117604 1.37023954709093e-15
Super-Scaffold_42 29435200 . G T 0.570733290071382 35.855899743703 2.12463697878649e-09
Super-Scaffold_42 29437718 . G T 0.417261518494484 58.8904998026735 1.66695119254889e-14
Super-Scaffold_42 29438170 . G A 0.470960415314731 48.4606814367507 3.36977860549091e-12
Super-Scaffold_42 29438173 . A G 0.483614536015574 49.6044743845919 1.88084264769836e-12
Super-Scaffold_42 29438580 . G A 0.472258273848151 43.1250960961195 5.13493576777307e-11
Super-Scaffold_42 29438972 . A T 0.485723556132382 48.0941258250728 4.06241707951133e-12
Super-Scaffold_42 29439412 . C T 0.472420506164828 50.9635812936795 9.40956953141812e-13
Super-Scaffold_42 29442520 . T C 0.487508111615834 55.7154327717845 8.37581646341465e-14
Super-Scaffold_42 29445349 . A T 0.488319273199221 52.3657056162624 4.60699337663292e-13
Super-Scaffold_42 29447696 . G T 0.474529526281635 49.0098130007203 2.5468515167101e-12
Super-Scaffold_42 29447947 . C A 0.469987021414666 45.3868760681891 1.61714365470932e-11
Super-Scaffold_42 29449146 . T G 0.476476314081765 42.7534962333984 6.20908114978225e-11
Super-Scaffold_42 29449939 . G A 0.472420506164828 44.3182482397471 2.79102363413859e-11
Super-Scaffold_42 29450136 . T A 0.472258273848151 43.1049324591934 5.18812946794696e-11
Super-Scaffold_42 29450919 . A G 0.443380921479559 43.7567629651971 3.71829411155217e-11
Super-Scaffold_42 29453640 . G A 0.440136275146009 45.714648994935 1.36795924769511e-11
Super-Scaffold_42 29462495 . G A 0.492375081116158 51.8484933681233 5.99526604226868e-13
Super-Scaffold_42 29462587 . T A 0.490914990266061 50.7024467394495 1.07485482492398e-12
Super-Scaffold_42 29462747 . T G 0.506489292667099 59.4801974684822 1.23530923000147e-14
Super-Scaffold_42 29462907 . G T 0.487832576249189 49.9824483613051 1.55127399949262e-12
Super-Scaffold_42 29463381 . A C 0.489941596365996 51.6375156488486 6.67537661289392e-13
Super-Scaffold_42 29463383 . A G 0.489617131732641 51.6992223171448 6.46883672803878e-13
Super-Scaffold_42 29465168 . A G 0.516872160934458 53.0527767529257 3.24705646592357e-13
Super-Scaffold_42 29465434 . C T 0.50064892926671 48.4855200257362 3.3273665411369e-12
Super-Scaffold_42 29472197 . A T 0.457657365347177 66.5614834717741 3.39148564958701e-16
Super-Scaffold_42 29473754 . C G 0.443705386112914 64.6124745426634 9.11762893124045e-16
Super-Scaffold_42 29474936 . T G 0.460090850097339 64.2789479877838 1.07993508170152e-15
Super-Scaffold_42 29475413 . G T 0.457819597663855 75.4742742298384 3.70198938619546e-18
Super-Scaffold_42 29481811 . C A 0.442083062946139 64.3227341044612 1.05619966315457e-15
Super-Scaffold_42 29483633 . A G 0.462037637897469 73.4050207594278 1.05597142715975e-17
Super-Scaffold_42 29487114 . A G 0.47290720311486 77.2174231078468 1.53136651220987e-18
Super-Scaffold_42 29491399 . C A 0.506489292667099 70.7811133460276 3.99139875363499e-17
Super-Scaffold_42 29496367 . A G 0.479720960415315 59.023627309079 1.5579003016986e-14
Super-Scaffold_42 29499815 . T C 0.485074626865672 60.1857912355975 8.63130319720698e-15
Super-Scaffold_42 29504785 . C T 0.481829980532122 63.4964973771833 1.6065222177757e-15
Super-Scaffold_42 29504799 . A C 0.481667748215445 63.9072225785696 1.30418638477331e-15
Super-Scaffold_42 29506976 . T C 0.47874756651525 61.8224151451913 3.7587117845322e-15
Super-Scaffold_42 29509647 . C A 0.479072031148605 56.7166584478879 5.03353326038707e-14
Super-Scaffold_42 29522417 . A C 0.618916288124594 36.1178484261363 1.85737809969632e-09
Super-Scaffold_42 29522538 . T C 0.479072031148605 54.3666982688848 1.66358338389431e-13
Super-Scaffold_42 29523296 . A T 0.621187540558079 35.7229476071387 2.27468768587692e-09
Super-Scaffold_42 29530612 . C T 0.4755029201817 56.3373652135682 6.10442789467665e-14
Super-Scaffold_42 29531087 . C T 0.612426995457495 44.5513140870591 2.47777139086208e-11
Super-Scaffold_42 29533774 . G C 0.473393900064893 59.8831428851591 1.00659916387023e-14
Super-Scaffold_42 29534573 . G A 0.475178455548345 65.1586907688226 6.9103018130557e-16
Super-Scaffold_42 29538731 . C T 0.469987021414666 63.995953319893 1.24675035810309e-15
Super-Scaffold_42 29541810 . C T 0.469013627514601 61.804262548421 3.79352252654527e-15
Super-Scaffold_42 29542378 . T A 0.473880597014925 62.682741465281 2.42834285917276e-15
Super-Scaffold_42 29543492 . C T 0.471609344581441 64.9718577839079 7.59753965026328e-16
Super-Scaffold_42 29546040 . C A 0.466255678131084 64.6305118518342 9.03454522046342e-16
Super-Scaffold_42 29548402 . C T 0.615022712524335 37.1071837496268 1.11811044539925e-09
Super-Scaffold_42 29548421 . A G 0.614860480207657 40.9130947040165 1.59151182715077e-10
Super-Scaffold_42 29549247 . A G 0.469824789097988 68.9004166634467 1.03562940793188e-16
Super-Scaffold_42 29554657 . G A 0.465120051914341 60.8657029057163 6.11041558965049e-15
Super-Scaffold_42 29554758 . A T 0.465120051914341 65.4574252845456 5.93830741115978e-16
Super-Scaffold_42 29555100 . C T 0.468202465931214 64.7453849445886 8.52290019412854e-16
Super-Scaffold_42 29555630 . T C 0.465768981181051 64.3118758718817 1.06203653977342e-15
Super-Scaffold_42 29556813 . A C 0.465120051914341 63.0540199268617 2.01114506431426e-15
Super-Scaffold_42 29557242 . T C 0.469500324464633 61.6801755401263 4.04027681714254e-15
Super-Scaffold_42 29559677 . C T 0.472420506164828 69.6149926337758 7.20868712775787e-17
Super-Scaffold_42 29564321 . C T 0.321868916288125 38.1932625320019 6.4073272941765e-10
Super-Scaffold_42 29567963 . T A 0.605613238157041 58.310174738779 2.23883199092583e-14
Super-Scaffold_42 29568213 . A G 0.606099935107073 39.4461982781879 3.37223626714455e-10
Super-Scaffold_42 29570680 . G A 0.4819922128488 65.6180069127418 5.47363559426933e-16
Super-Scaffold_42 29570706 . C A 0.619565217391304 44.7508000592255 2.23775491686292e-11
Super-Scaffold_42 29570818 . T G 0.47809863724854 70.1692004907447 5.44296665186183e-17
Super-Scaffold_42 29572240 . A C 0.490103828682674 68.1177350725828 1.54019143947166e-16
Super-Scaffold_42 29572575 . T G 0.480369889682025 70.7593430573571 4.03568729386806e-17
Super-Scaffold_42 29572728 . G T 0.489292667099286 69.1224839633686 9.25344078747595e-17
Super-Scaffold_42 29573414 . G A 0.48069435431538 68.7439600543746 1.12113715093468e-16
Super-Scaffold_42 29574452 . G T 0.421966255678131 50.3736174130898 1.27091355914997e-12
Super-Scaffold_42 29574485 . G C 0.61664503569111 45.1660615982243 1.81015003104527e-11
Super-Scaffold_42 29574587 . C T 0.488643737832576 66.3180041820845 3.83737537250009e-16
Super-Scaffold_42 29574851 . C T 0.484101232965607 59.1395860428772 1.46874597161119e-14
Super-Scaffold_42 29575025 . G A 0.48069435431538 70.6939204119023 4.17176082601077e-17
Super-Scaffold_42 29575473 . C T 0.486210253082414 66.47916239323 3.53611983388178e-16
Super-Scaffold_42 29576175 . A G 0.488805970149254 70.6503751605402 4.26486596328157e-17
Super-Scaffold_42 29576441 . C T 0.478260869565217 69.2366706978639 8.73291392675436e-17
Super-Scaffold_42 29576489 . G A 0.601070733290071 41.394322459085 1.24418219753952e-10
Super-Scaffold_42 29576728 . T A 0.382219338092148 38.1150489501735 6.66937529359399e-10
Super-Scaffold_42 29576859 . T G 0.603990914990266 39.2568985425774 3.71553298158714e-10
Super-Scaffold_42 29576955 . G A 0.486696950032446 65.366124508294 6.21989208535398e-16
Super-Scaffold_42 29577225 . C T 0.47939649578196 63.2405450486126 1.82943692366005e-15
Super-Scaffold_42 29577518 . C T 0.499188838416613 74.1879097003862 7.10239611483438e-18
Super-Scaffold_42 29577568 . T G 0.486534717715769 74.9753143600766 4.76636483511164e-18
Super-Scaffold_42 29578208 . A T 0.484912394548994 73.54755075307 9.82407575893961e-18
Super-Scaffold_42 29578811 . G T 0.611129136924075 49.1098799524374 2.42018129182412e-12
Super-Scaffold_42 29578874 . T C 0.611778066190785 49.8230372215743 1.68256752546038e-12
Super-Scaffold_42 29580062 . A G 0.61145360155743 53.5091004630971 2.57397708200811e-13
Super-Scaffold_42 29580185 . C T 0.614536015574302 55.0643997909708 1.16644609758606e-13
Super-Scaffold_42 29580519 . G A 0.493997404282933 86.0975053704494 1.71278765182019e-20
Super-Scaffold_42 29580559 . C T 0.495457495133031 89.6834295611026 2.79486119492688e-21
Super-Scaffold_42 29580722 . A G 0.609831278390655 56.2904625202909 6.25179456903563e-14
Super-Scaffold_42 29581853 . A G 0.638708630759247 59.7825054563626 1.05940896674713e-14
Super-Scaffold_42 29582058 . G A 0.61210253082414 52.1460341605888 5.15228026850074e-13
Super-Scaffold_42 29586642 . A G 0.613724853990915 53.5687881490982 2.49695014957145e-13
Super-Scaffold_42 29586714 . G T 0.612426995457495 53.4243913214228 2.68739347395678e-13
Super-Scaffold_42 29588127 . C T 0.490103828682674 78.2881843037646 8.90529367752503e-19
Super-Scaffold_42 29588743 . G A 0.604639844256976 53.807031856809 2.21179691407585e-13
Super-Scaffold_42 29589172 . G T 0.639357560025957 63.8975421649797 1.3106105968423e-15
Super-Scaffold_42 29592638 . A G 0.490266060999351 82.5575037665162 1.02640234618804e-19
Super-Scaffold_42 29592661 . T G 0.489292667099286 83.3876448969411 6.74421907061919e-20
Super-Scaffold_42 29592746 . A G 0.61210253082414 51.9515741894041 5.68864288623238e-13
Super-Scaffold_42 29595621 . G C 0.609993510707333 66.940139398181 2.7987782902413e-16
Super-Scaffold_42 29595866 . T G 0.506489292667099 97.9462736820235 4.29889521052741e-23
Super-Scaffold_42 29596068 . A G 0.586794289422453 54.0838742616897 1.92111444869968e-13
Super-Scaffold_42 29596453 . T C 0.628650227125243 65.4030042545734 6.10457624655412e-16
Super-Scaffold_42 29597262 . T G 0.616158338741077 61.6552422814379 4.09176294868156e-15
Super-Scaffold_42 29597491 . A C 0.587118754055808 52.6846162543216 3.91646804949661e-13
Super-Scaffold_42 29601194 . C T 0.607235561323816 61.0201145101539 5.64946389603928e-15
Super-Scaffold_42 29603521 . T C 0.586632057105775 54.4030024948954 1.63313149358136e-13
Super-Scaffold_42 29605951 . C T 0.587118754055808 53.839920227436 2.1750811718646e-13
Super-Scaffold_42 29606615 . C T 0.582576249188838 51.4809512577105 7.22951706612883e-13
Super-Scaffold_42 29606715 . C G 0.518007787151201 91.0625175442824 1.39203755257153e-21
Super-Scaffold_42 29606989 . G A 0.586469824789098 52.7429431499588 3.8018689993622e-13
Super-Scaffold_42 29607790 . T C 0.58630759247242 48.9262361654146 2.6577182349706e-12
Super-Scaffold_42 29610895 . G A 0.613562621674237 61.6505631131167 4.10149813694747e-15
Super-Scaffold_42 29612786 . A G 0.584360804672291 51.3652067419049 7.66856784677974e-13
Super-Scaffold_42 29615777 . C T 0.587929915639195 54.9482920490952 1.23742869027299e-13
Super-Scaffold_42 29618846 . C G 0.584360804672291 54.2557899112553 1.76017744129163e-13
Super-Scaffold_42 29619815 . G A 0.58760545100584 52.5328982382397 4.23101096838316e-13
Super-Scaffold_42 29623555 . T A 0.587443218689163 52.4217291175413 4.477423425954e-13
Super-Scaffold_42 29626991 . T C 0.615509409474367 59.4608516566145 1.24751281881284e-14
Super-Scaffold_42 29627000 . A T 0.604802076573653 57.9942603998753 2.62883682088717e-14
Super-Scaffold_42 29627032 . C G 0.615509409474367 59.1222789951655 1.48172099780832e-14
Super-Scaffold_42 29627063 . C T 0.59085009733939 53.0384829580919 3.27077138227789e-13
Super-Scaffold_42 29627187 . A G 0.616482803374432 54.936954058812 1.24458770157426e-13
Super-Scaffold_42 29627188 . T C 0.61664503569111 55.3926929969344 9.87026750506018e-14
Super-Scaffold_42 29627432 . A G 0.610317975340688 55.9180256807154 7.55566161395039e-14
Super-Scaffold_42 29627941 . G C 0.625081116158339 72.448615844747 1.7143814622092e-17
Super-Scaffold_42 29629544 . A C 0.594905905256327 67.6705214492205 1.9323105212338e-16
Super-Scaffold_42 29632802 . G A 0.623783257624919 71.8483427744059 2.32388613413204e-17
Super-Scaffold_42 29633972 . G A 0.597501622323167 64.1386746043277 1.15962688499943e-15
Super-Scaffold_42 29634148 . T C 0.626378974691759 70.1951081208389 5.37194899173513e-17
Super-Scaffold_42 29634366 . C T 0.598637248539909 68.4121674921143 1.32656508803511e-16
Super-Scaffold_42 29634828 . G A 0.608208955223881 63.9229885925605 1.29379095268541e-15
Super-Scaffold_42 29634894 . G T 0.599123945489942 59.2998301394618 1.35388223684123e-14
Super-Scaffold_42 29635600 . T C 0.625081116158339 73.4025222048798 1.05730898721362e-17
Super-Scaffold_42 29637936 . A G 0.625081116158339 72.095243911305 2.05057381536447e-17
Super-Scaffold_42 29638151 . A G 0.626378974691759 75.4024770928235 3.83908066943476e-18
Super-Scaffold_42 29638312 . A C 0.607397793640493 67.4564073225647 2.15397351993924e-16
Super-Scaffold_42 29641769 . C T 0.646171317326411 77.3922749738958 1.40162342244319e-18
Super-Scaffold_42 29642089 . G A 0.516709928617781 98.8882820560425 2.67155501657188e-23
Super-Scaffold_42 29646021 . G C 0.633841661258923 71.9965693921995 2.15571814888881e-17
Super-Scaffold_42 29654450 . T A 0.464471122647631 110.940625979475 6.09696615091592e-26
Super-Scaffold_42 29654821 . G A 0.463984425697599 125.763460579939 3.4640741214916e-29
Super-Scaffold_42 29655023 . G A 0.462199870214147 131.175774691451 2.26623922500115e-30
Super-Scaffold_42 29655516 . T C 0.450194678780013 120.436091059202 5.07765034915726e-28
Super-Scaffold_42 29655614 . C T 0.440785204412719 125.984229061541 3.09936612313463e-29
Super-Scaffold_42 29655825 . G A 0.503731343283582 114.828982995749 8.57855962070372e-27
Super-Scaffold_42 29655946 . T C 0.552401038286827 111.483945159917 4.63543971664769e-26
Super-Scaffold_42 29657576 . C G 0.463659961064244 128.464879929468 8.88047844932319e-30
Super-Scaffold_42 29657851 . T G 0.542180402336145 117.038134451599 2.8160073626273e-27
Super-Scaffold_42 29659549 . G A 0.554510058403634 110.43459448429 7.86996290346844e-26
Super-Scaffold_42 29660750 . C T 0.461875405580792 128.763209269063 7.64115180044844e-30
Super-Scaffold_42 29660751 . A G 0.462848799480857 128.901677660204 7.12624747000546e-30
Super-Scaffold_42 29661783 . A G 0.457170668397145 127.203897934651 1.67635058785096e-29
Super-Scaffold_42 29662382 . G A 0.464957819597664 126.709566204633 2.15050425711489e-29
Super-Scaffold_42 29662495 . C T 0.544289422452953 109.423556865862 1.31062692444806e-25
Super-Scaffold_42 29663088 . T C 0.543316028552888 116.473021219436 3.74438340599482e-27
Super-Scaffold_42 29663748 . G A 0.441920830629461 130.800425861383 2.73794549177661e-30
Super-Scaffold_42 29665502 . C T 0.440785204412719 130.374690952347 3.39288736575016e-30
Super-Scaffold_42 29667392 . C T 0.552076573653472 112.478670188049 2.80668211250188e-26
Super-Scaffold_42 29671553 . T C 0.516709928617781 98.8685446282004 2.6983144570447e-23
Super-Scaffold_42 29671957 . C T 0.443218689162881 133.875900121669 5.81595407230063e-31
Super-Scaffold_42 29672653 . C T 0.49740428293316 115.669258269677 5.61557270117926e-27
Super-Scaffold_42 29672901 . C T 0.451817001946788 125.768077047317 3.4560249903041e-29
Super-Scaffold_42 29673201 . A T 0.495619727449708 117.794274069876 1.9233779098783e-27
Super-Scaffold_42 29673605 . C T 0.444841012329656 134.146839703921 5.07404698875206e-31
Super-Scaffold_42 29674437 . A G 0.516060999351071 98.2072086574659 3.76815749337845e-23
Super-Scaffold_42 29674735 . A G 0.549318624269955 117.853752674887 1.86655665880178e-27
Super-Scaffold_42 29674825 . T C 0.546560674886437 116.877102920213 3.05418548072593e-27
Super-Scaffold_42 29675268 . T G 0.308079169370539 101.581183726454 6.85937813040793e-24
Super-Scaffold_42 29675473 . A T 0.506002595717067 116.616222919164 3.48354990633449e-27
Super-Scaffold_42 29675654 . G A 0.551914341336794 117.738678177449 1.97805316122808e-27
Super-Scaffold_42 29675972 . C G 0.553374432186892 113.464769555615 1.70687296461694e-26
Super-Scaffold_42 29676488 . T C 0.553212199870214 113.86687521834 1.39357336907928e-26
Super-Scaffold_42 29677187 . A G 0.505678131083712 120.756450790927 4.32045919789494e-28
Super-Scaffold_42 29677387 . A G 0.552238805970149 115.319054228674 6.7001942994844e-27
Super-Scaffold_42 29677512 . T C 0.503082414016872 116.505154124898 3.68420534316313e-27
Super-Scaffold_42 29678082 . T C 0.542180402336145 110.749709043332 6.71333649844468e-26
Super-Scaffold_42 29678139 . G A 0.465282284231019 105.166001884896 1.12320614675152e-24
Super-Scaffold_42 29678205 . G A 0.543316028552888 106.478634624432 5.7913524524445e-25
Super-Scaffold_42 29679195 . T C 0.547371836469825 106.774747736903 4.98755416587775e-25
Super-Scaffold_42 29679415 . T C 0.54445165476963 114.217598101843 1.16765555759152e-26
Super-Scaffold_42 29679932 . A G 0.441596365996106 135.178422840417 3.01793181811941e-31
Super-Scaffold_42 29680261 . A G 0.553212199870214 114.970892758412 7.98611105328586e-27
Super-Scaffold_42 29681864 . T C 0.5425048669695 118.048949931274 1.69161343397074e-27
Super-Scaffold_42 29681946 . T C 0.540233614536016 116.057931913367 4.6161325400055e-27
Super-Scaffold_42 29682055 . C A 0.456035042180402 114.847820764383 8.49745315733796e-27
Super-Scaffold_42 29682360 . A G 0.439487345879299 129.892561669817 4.32568685343416e-30
Super-Scaffold_42 29683016 . T C 0.510220635950681 101.022641106744 9.09380127827628e-24
Super-Scaffold_42 29683022 . G A 0.510545100584036 101.897322597764 5.84755028228495e-24
Super-Scaffold_42 29683063 . C T 0.508598312783907 100.047042567544 1.48819981326832e-23
Super-Scaffold_42 29683157 . A G 0.511842959117456 99.4127622755868 2.0499728834394e-23
Super-Scaffold_42 29683591 . C G 0.5425048669695 107.860878671949 2.88322649200186e-25
Super-Scaffold_42 29684084 . T C 0.541044776119403 110.983993588973 5.96503812931676e-26
Super-Scaffold_42 29685232 . C G 0.54055807916937 122.179806765516 2.10837476064301e-28
Super-Scaffold_42 29686582 . C T 0.439649578195977 135.298591897429 2.84069657240038e-31
Super-Scaffold_42 29686827 . A G 0.439487345879299 136.342595044976 1.6791017907608e-31
Super-Scaffold_42 29687005 . G A 0.514114211550941 125.543006127653 3.87109111973756e-29
Super-Scaffold_42 29687658 . A G 0.54185593770279 114.828954508054 8.57868285962738e-27
Super-Scaffold_42 29688388 . A G 0.542667099286178 112.441411988346 2.85992376991218e-26
Super-Scaffold_42 29688969 . T C 0.550778715120052 114.773413432606 8.82235451379786e-27
Super-Scaffold_42 29689772 . G C 0.445003244646334 130.893320774877 2.61276909697855e-30
Super-Scaffold_42 29689909 . G A 0.438351719662557 125.071480653162 4.90939997512226e-29
Super-Scaffold_42 29690001 . A G 0.541369240752758 114.231632248559 1.15942068092368e-26
Super-Scaffold_42 29690374 . G C 0.552563270603504 116.607438802556 3.49901312411912e-27
Super-Scaffold_42 29692121 . G A 0.439162881245944 124.420479190722 6.81565059172938e-29
Super-Scaffold_42 29693212 . A G 0.541693705386113 113.442724101227 1.72595628042343e-26
Super-Scaffold_42 29693242 . C T 0.542667099286178 114.769865034817 8.83815535951051e-27
Super-Scaffold_42 29693325 . G T 0.542018170019468 114.192273309279 1.18266379832005e-26
Super-Scaffold_42 29693432 . A C 0.45814406229721 113.606214152211 1.58935509295616e-26
Super-Scaffold_42 29693540 . G C 0.442569759896171 132.515347550548 1.15410997865432e-30
Super-Scaffold_42 29693621 . C T 0.544289422452953 111.112364768033 5.59102050970698e-26
Super-Scaffold_42 29693906 . A G 0.544289422452953 111.47682528131 4.65211701073233e-26
Super-Scaffold_42 29694063 . A T 0.542342634652823 110.392565830812 8.03859806731716e-26
Super-Scaffold_42 29694228 . T C 0.544776119402985 107.530368127865 3.40645601478893e-25
Super-Scaffold_42 29694321 . T C 0.441920830629461 138.259748704045 6.39415168780109e-32
Super-Scaffold_42 29694392 . G A 0.442245295262816 135.421302477207 2.6704505184088e-31
Super-Scaffold_42 29695206 . T G 0.544776119402985 105.589571724065 9.07037928151682e-25
Super-Scaffold_42 29696680 . C T 0.493348475016223 115.738517196744 5.42284065127537e-27
Super-Scaffold_42 29696741 . A G 0.491563919532771 116.663345162539 3.40175700748313e-27
Super-Scaffold_42 29696774 . G A 0.445489941596366 127.892768435087 1.1847410756359e-29
Super-Scaffold_42 29696803 . A G 0.492375081116158 117.923138246018 1.80238916244209e-27
Super-Scaffold_42 29696851 . C T 0.493672939649578 116.528743997605 3.64064315771267e-27
Super-Scaffold_42 29697371 . A G 0.442894224529526 126.963538304197 1.89218136033338e-29
Super-Scaffold_42 29697614 . T C 0.491401687216093 113.28685106033 1.86711347353639e-26
Super-Scaffold_42 29697702 . T C 0.440947436729397 124.983623096275 5.13164593580591e-29
Super-Scaffold_42 29697820 . A G 0.488643737832576 120.24489267012 5.59139908899172e-28
Super-Scaffold_42 29697934 . A G 0.544289422452953 110.268756546358 8.55666648421105e-26
Super-Scaffold_42 29698060 . T G 0.544289422452953 111.389423903719 4.86179885111371e-26
Super-Scaffold_42 29698492 . A G 0.491239454899416 123.919909333424 8.77135137887991e-29
Super-Scaffold_42 29699347 . G T 0.439974042829332 128.154766281657 1.03823014609725e-29
Super-Scaffold_42 29699419 . T C 0.439974042829332 128.002726255766 1.12088898722859e-29
Super-Scaffold_42 29700175 . G T 0.440298507462687 124.456209397327 6.69402324898346e-29
Super-Scaffold_42 29701366 . G A 0.435756002595717 126.001842124808 3.07197984220386e-29
Super-Scaffold_42 29702673 . T C 0.49740428293316 124.785464174097 5.67055534661401e-29
Super-Scaffold_42 29704524 . A T 0.461226476314082 138.815901932098 4.83232595423555e-32
Super-Scaffold_42 29704592 . A G 0.549643088903309 108.590421159083 1.99536669629663e-25
Super-Scaffold_42 29704852 . C T 0.499513303049968 117.525367720981 2.20264789294667e-27
Super-Scaffold_42 29705088 . G A 0.54639844256976 108.710657655927 1.87792232802041e-25
Super-Scaffold_42 29705426 . T C 0.5 120.138460758842 5.89958008466959e-28
Super-Scaffold_42 29705679 . A G 0.496268656716418 112.336182133625 3.01581487163348e-26
Super-Scaffold_42 29706251 . A C 0.447761194029851 127.784789324424 1.25098315624267e-29
Super-Scaffold_42 29706271 . C G 0.497079818299805 125.236725383284 4.51714135788555e-29
Super-Scaffold_42 29707150 . A C 0.435756002595717 125.16287866662 4.68840805677659e-29
Super-Scaffold_42 29707356 . C T 0.461388708630759 122.13936571602 2.15179169152787e-28
Super-Scaffold_42 29707358 . T C 0.500811161583387 109.740730238885 1.11683298928524e-25
Super-Scaffold_42 29707361 . C T 0.50324464633355 109.213629268098 1.45704839385311e-25
Super-Scaffold_42 29708225 . G C 0.457170668397145 136.477201528073 1.56904845029941e-31
Super-Scaffold_42 29708394 . G C 0.436891628812459 127.133727983451 1.73668105547248e-29
Super-Scaffold_42 29708614 . A T 0.496593121349773 123.414863977909 1.13138060487869e-28
Super-Scaffold_42 29709330 . G A 0.544127190136275 119.904422432454 6.63832529146582e-28
Super-Scaffold_42 29709618 . C T 0.437053861129137 135.083765797579 3.16529269364834e-31
Super-Scaffold_42 29710185 . C G 0.499026606099935 126.665562015216 2.19872023606233e-29
Super-Scaffold_42 29710642 . C T 0.439162881245944 133.76074049815 6.16327773385756e-31
Super-Scaffold_42 29711321 . T C 0.461064243997404 138.832601732941 4.79186028713986e-32
Super-Scaffold_42 29712081 . A G 0.437540558079169 127.240504973697 1.64571336889792e-29
Super-Scaffold_42 29712238 . G A 0.498377676833225 120.701183451589 4.44251478359631e-28
Super-Scaffold_42 29712354 . T C 0.495457495133031 124.169111015959 7.7361267157749e-29
Super-Scaffold_42 29712457 . A C 0.498377676833225 123.508506948205 1.07922570643125e-28
Super-Scaffold_42 29714385 . T C 0.548020765736535 111.28091357582 5.13532224599703e-26
Super-Scaffold_42 29714493 . A T 0.467229072031149 108.748957252774 1.84198390464945e-25
Super-Scaffold_42 29714529 . T C 0.544613887086308 112.740211769515 2.45982630302445e-26
Super-Scaffold_42 29714547 . C T 0.451330304996755 126.523864091646 2.3614493985829e-29
Super-Scaffold_42 29714906 . A G 0.544127190136275 114.578329528117 9.73441067596846e-27
Super-Scaffold_42 29715000 . T G 0.547371836469825 113.482703211243 1.69150473223104e-26
Super-Scaffold_42 29715243 . G T 0.544289422452953 114.043022915946 1.27511642826773e-26
Super-Scaffold_42 29715429 . G A 0.434133679428942 128.075822625214 1.08035833005016e-29
Super-Scaffold_42 29716771 . G A 0.548182998053212 114.519562192008 1.00272159363368e-26
Super-Scaffold_42 29717064 . A G 0.396495781959766 114.744041553061 8.95400178573747e-27
Super-Scaffold_42 29717329 . C G 0.478909798831927 110.536431952202 7.47587926367803e-26
Super-Scaffold_42 29718848 . T C 0.45165476963011 132.767993850372 1.01619757958468e-30
Super-Scaffold_42 29719907 . T C 0.54639844256976 115.711623553016 5.49688119080371e-27
Super-Scaffold_42 29720000 . A G 0.544938351719663 111.646994668576 4.26946327516118e-26
Super-Scaffold_42 29720339 . T C 0.550778715120052 109.176303232269 1.48474594659558e-25
Super-Scaffold_42 29721010 . G C 0.544127190136275 116.997776687674 2.87389585116784e-27
Super-Scaffold_42 29721170 . C T 0.54769630110318 114.807590572755 8.67160449056555e-27
Super-Scaffold_42 29721984 . A G 0.463335496430889 109.207913821623 1.46125575621478e-25
Super-Scaffold_42 29721986 . C T 0.5425048669695 107.044349388574 4.35317944178481e-25
Super-Scaffold_42 29721998 . T C 0.54704737183647 105.873055711671 7.86132946601083e-25
Super-Scaffold_42 29722924 . T A 0.43429591174562 126.252027954839 2.70811460221184e-29
Super-Scaffold_42 29723303 . A G 0.543316028552888 117.301075380387 2.46636626209242e-27
Super-Scaffold_42 29725215 . C G 0.438838416612589 127.910574869157 1.17415938022934e-29
Super-Scaffold_42 29726862 . C T 0.464795587280986 104.791469096072 1.35690314326815e-24
Super-Scaffold_42 29727033 . C A 0.463659961064244 113.780364801333 1.45571915626516e-26
Super-Scaffold_42 29727735 . A C 0.466904607397794 115.809768592288 5.23146560053978e-27
Super-Scaffold_42 29727902 . C A 0.467553536664504 120.202977356685 5.71079779274963e-28
Super-Scaffold_42 29728343 . C A 0.521739130434783 108.914906056821 1.69404607771776e-25
Super-Scaffold_42 29728657 . T C 0.437053861129137 130.732392308206 2.83340989042847e-30
Super-Scaffold_42 29729551 . T A 0.52190136275146 102.67181428535 3.95532052602987e-24
Super-Scaffold_42 29731279 . G A 0.522712524334847 99.9755266623517 1.54291870488687e-23
Super-Scaffold_42 29732970 . G A 0.450519143413368 136.253846034622 1.75585245008423e-31
Super-Scaffold_42 29735194 . T C 0.468851395197923 131.339687020668 2.08663003946449e-30
Super-Scaffold_42 29736570 . C T 0.438838416612589 128.208423879621 1.0105376581682e-29
Super-Scaffold_42 29737444 . A T 0.437865022712524 130.540133117048 3.12156815672639e-30
Super-Scaffold_42 29737740 . T A 0.395035691109669 104.237645077353 1.79448503333551e-24
Super-Scaffold_42 29737741 . G A 0.397631408176509 98.4042606919157 3.41124497368143e-23
Super-Scaffold_42 29741952 . A G 0.543640493186243 124.07790807839 8.10000193207367e-29
Super-Scaffold_42 29745202 . G A 0.439162881245944 130.412404586789 3.32903341099184e-30
Super-Scaffold_42 29747259 . T C 0.551752109020117 110.693850282167 6.90519022682397e-26
Super-Scaffold_42 29748518 . G C 0.439974042829332 127.549977159503 1.40810045600436e-29
Super-Scaffold_42 29749190 . G A 0.437702790395847 132.339445807412 1.26103751917965e-30
Super-Scaffold_42 29750718 . C T 0.547534068786502 111.867504168953 3.82005083515218e-26
Super-Scaffold_42 29751473 . G A 0.410285528877352 113.1796847645 1.97080480176855e-26
Super-Scaffold_42 29752456 . T C 0.552887735236859 115.218983752344 7.04697617524378e-27
Super-Scaffold_42 29758855 . C A 0.550129785853342 110.854816336578 6.366668414444e-26
Super-Scaffold_42 29761666 . A G 0.549805321219987 106.137892115814 6.87788296806271e-25
Super-Scaffold_42 29768318 . T G 0.457170668397145 130.027144685794 4.04212005740463e-30
Super-Scaffold_42 29769882 . T C 0.456035042180402 133.318613592434 7.70064191834069e-31
Super-Scaffold_42 29777923 . T C 0.45425048669695 133.489816422167 7.06441270304192e-31
Super-Scaffold_42 29780052 . G C 0.550778715120052 115.580070501436 5.87388785100534e-27
Super-Scaffold_42 29781173 . A C 0.555158987670344 115.776767280499 5.3192497233172e-27
Super-Scaffold_42 29781985 . A T 0.45360155743024 133.664903945027 6.46808581457262e-31
Super-Scaffold_42 29782344 . T C 0.523523685918235 102.521443073712 4.26723654668786e-24
Super-Scaffold_42 29782466 . C A 0.458630759247242 126.831988604791 2.02185546497119e-29
Super-Scaffold_42 29783163 . T G 0.457657365347177 131.375237006134 2.04959460278912e-30
Super-Scaffold_42 29783456 . G A 0.455061648280337 131.924569853263 1.55413606700605e-30
Super-Scaffold_42 29784179 . A G 0.536340038935756 125.589903354721 3.78068010971228e-29
Super-Scaffold_42 29785210 . C A 0.529526281635302 102.794164078125 3.71843297299499e-24
Super-Scaffold_42 29786024 . T C 0.455872809863725 130.44562442118 3.27378435617177e-30
Super-Scaffold_42 29787487 . C A 0.455061648280337 130.737168304217 2.82660091580866e-30
Super-Scaffold_42 29788374 . T C 0.45619727449708 138.365392062566 6.06288358738007e-32
Super-Scaffold_42 29792674 . T C 0.526281635301752 109.168471366517 1.49062404008613e-25
Super-Scaffold_42 29793278 . G A 0.457170668397145 113.115000680167 2.03615866950016e-26
Super-Scaffold_42 29793597 . G C 0.551752109020117 112.950707440489 2.21206412506524e-26
Super-Scaffold_42 29793691 . G A 0.454737183646982 127.505796488942 1.43979758953986e-29
Super-Scaffold_42 29794086 . A G 0.45295262816353 124.186677402312 7.66794237361958e-29
Super-Scaffold_42 29794552 . G T 0.528066190785204 106.491326752568 5.75437973950469e-25
Super-Scaffold_42 29796267 . T C 0.528390655418559 112.377682335979 2.95334502510123e-26
Super-Scaffold_42 29796708 . G A 0.457657365347177 131.923601554218 1.55489430632557e-30
Super-Scaffold_42 29797508 . T C 0.526606099935107 106.911302701673 4.65545920399653e-25
Super-Scaffold_42 29797892 . G A 0.552725502920182 123.993277320939 8.45295042037852e-29
Super-Scaffold_42 29797993 . T A 0.552076573653472 122.630583078281 1.67987071347188e-28
Super-Scaffold_42 29798114 . A G 0.451492537313433 136.494408502593 1.55551039730678e-31
Super-Scaffold_42 29798270 . T C 0.455223880597015 135.868726990039 2.13167733790368e-31
Super-Scaffold_42 29798422 . A G 0.550940947436729 109.69210029335 1.14457079348283e-25
Super-Scaffold_42 29800423 . C A 0.416450356911097 108.685086490978 1.9023066145905e-25
Super-Scaffold_42 29800530 . A T 0.45360155743024 121.827646004775 2.51788249921377e-28
Super-Scaffold_42 29800531 . T C 0.551589876703439 107.507656821285 3.44571644199526e-25
Super-Scaffold_42 29801488 . C T 0.456683971447112 128.789246532509 7.54156814142037e-30
Super-Scaffold_42 29802410 . A G 0.479234263465282 120.679393264219 4.49158002336906e-28
Super-Scaffold_42 29802497 . C A 0.455061648280337 135.998205615089 1.99710842137242e-31
Super-Scaffold_42 29803291 . A G 0.481018818948735 119.266808034549 9.15490705087973e-28
Super-Scaffold_42 29803783 . G T 0.488968202465931 114.384016560651 1.07365953747669e-26
Super-Scaffold_42 29804124 . C G 0.489130434782609 121.845384562455 2.495470637095e-28
Super-Scaffold_42 29806108 . G A 0.548182998053212 118.058244614709 1.68370496306338e-27
Super-Scaffold_42 29806646 . T C 0.540395846852693 121.356493890514 3.19280910924035e-28
Super-Scaffold_42 29807428 . T C 0.547858533419857 118.94554473509 1.07644449417718e-27
Super-Scaffold_42 29807571 . A G 0.549318624269955 124.439290270045 6.7513437920382e-29
Super-Scaffold_42 29807732 . G T 0.472582738481506 153.707182620078 2.68362258848836e-35
Super-Scaffold_42 29807945 . A T 0.539909149902661 121.058896766829 3.70953990753135e-28
Super-Scaffold_42 29808101 . C T 0.536340038935756 121.005556665901 3.81063088038988e-28
Super-Scaffold_42 29808105 . T G 0.536988968202466 118.917624849953 1.09170304107646e-27
Super-Scaffold_42 29808233 . C T 0.472420506164828 154.607719869123 1.70576697134116e-35
Super-Scaffold_42 29809075 . A T 0.539260220635951 111.503773314842 4.58930957483586e-26
Super-Scaffold_42 29809196 . A C 0.547858533419857 122.203589873806 2.08325183154994e-28
Super-Scaffold_42 29809215 . G A 0.472096041531473 149.071856530393 2.76588343391467e-34
Super-Scaffold_42 29809282 . A G 0.535366645035691 117.761861773321 1.95506701661554e-27
Super-Scaffold_42 29809421 . T A 0.548507462686567 120.069567208409 6.10806586592047e-28
Super-Scaffold_42 29809790 . A G 0.548669695003245 115.211225515264 7.07459954096465e-27
Super-Scaffold_42 29809857 . G A 0.501135626216742 126.277421084317 2.67368344018807e-29
Super-Scaffold_42 29809981 . G A 0.499188838416613 122.359170774734 1.92613122946944e-28
Super-Scaffold_42 29810139 . C G 0.473393900064893 145.697601916103 1.51164667044247e-33
Super-Scaffold_42 29810286 . T C 0.501135626216742 122.420582845711 1.86742498021795e-28
Super-Scaffold_42 29811381 . T C 0.463984425697599 133.523167195495 6.9467324631272e-31
Super-Scaffold_42 29811483 . C T 0.522388059701492 129.845349386578 4.42980759641088e-30
Super-Scaffold_42 29811663 . G A 0.466580142764439 147.916346071165 4.94786108627028e-34
Super-Scaffold_42 29812049 . T C 0.533744321868916 135.560445249927 2.48971847737925e-31
Super-Scaffold_42 29812087 . C T 0.461875405580792 151.095881600246 9.98692333787536e-35
Super-Scaffold_42 29812658 . C T 0.535204412719014 141.680851285379 1.14199847331802e-32
Super-Scaffold_42 29812678 . G A 0.532608695652174 143.163568309524 5.41336886121517e-33
Super-Scaffold_42 29812689 . G A 0.533906554185594 140.472203269734 2.09872241668157e-32
Super-Scaffold_42 29813049 . A G 0.536664503569111 146.628110896441 9.46299729950431e-34
Super-Scaffold_42 29813948 . G A 0.536502271252433 135.620930248366 2.41501929273499e-31
Super-Scaffold_42 29813991 . G A 0.535691109669046 131.544981485686 1.88162099194946e-30
Super-Scaffold_42 29814212 . T C 0.533582089552239 136.404637244418 1.62744882527342e-31
Super-Scaffold_42 29814967 . A T 0.531310837118754 134.682293992391 3.87462298734185e-31
Super-Scaffold_42 29815073 . G A 0.533257624918884 135.785826354652 2.22256137410321e-31
Super-Scaffold_42 29816054 . C A 0.532121998702141 134.916652989851 3.44323701505045e-31
Super-Scaffold_42 29816112 . T C 0.533095392602206 126.720567928792 2.1386156754712e-29
Super-Scaffold_42 29816727 . G A 0.534717715768981 131.030488813546 2.43832324943289e-30
Super-Scaffold_42 29817403 . G C 0.529201817001947 128.095213186191 1.06985479875347e-29
Super-Scaffold_42 29817765 . A T 0.533257624918884 137.221714935468 1.07845647288198e-31
Super-Scaffold_42 29817766 . G A 0.533419857235561 137.010455756886 1.19951815064548e-31
Super-Scaffold_42 29817883 . G C 0.537151200519143 133.953526683675 5.59294455200654e-31
Super-Scaffold_42 29818051 . T C 0.464471122647631 140.090769564119 2.54310669970872e-32
Super-Scaffold_42 29818059 . C T 0.536826735885788 127.974206362596 1.13711209106585e-29
Super-Scaffold_42 29818359 . G A 0.533419857235561 135.006850975456 3.29031612063764e-31
Super-Scaffold_42 29818394 . T C 0.534393251135626 132.993246897018 9.07198499498968e-31
Super-Scaffold_42 29818418 . A G 0.533257624918884 126.947299965948 1.90772698759932e-29
Super-Scaffold_42 29818482 . A G 0.534717715768981 141.661335520895 1.1532748533492e-32
Super-Scaffold_42 29818719 . C T 0.536826735885788 139.364844978666 3.66530101167075e-32
Super-Scaffold_42 29818783 . T C 0.535691109669046 139.341635535297 3.70838809412636e-32
Super-Scaffold_42 29818951 . T G 0.537151200519143 132.512968055476 1.15549411861546e-30
Super-Scaffold_42 29819140 . C T 0.536664503569111 135.416679290203 2.67667569384503e-31
Super-Scaffold_42 29819807 . T C 0.536826735885788 142.451975852038 7.74560470401819e-33
Super-Scaffold_42 29820046 . C T 0.539584685269306 136.937219740381 1.24458421576408e-31
Super-Scaffold_42 29820470 . C T 0.535366645035691 139.516370615291 3.3960460844278e-32
Super-Scaffold_42 29820662 . C T 0.462848799480857 151.051525520659 1.02123679667734e-34
Super-Scaffold_42 29821490 . A G 0.530986372485399 134.413862355778 4.43553131256538e-31
Super-Scaffold_42 29821629 . C T 0.533744321868916 139.754727689091 3.01196175706673e-32
Super-Scaffold_42 29822081 . G C 0.539260220635951 140.192052453798 2.41666531643754e-32
Super-Scaffold_42 29822356 . C A 0.532933160285529 136.773590831525 1.35148683912982e-31
Super-Scaffold_42 29822767 . C G 0.536988968202466 147.91322142197 4.95564895098613e-34
Super-Scaffold_42 29822861 . A G 0.534555483452304 142.923377726759 6.10919567845906e-33
Super-Scaffold_42 29823455 . G A 0.536177806619079 143.204467494839 5.30304468613303e-33
Super-Scaffold_42 29824182 . T C 0.467229072031149 152.611590447106 4.65757574426323e-35
Super-Scaffold_42 29824201 . T C 0.536340038935756 137.915729141174 7.60359978112557e-32
Super-Scaffold_42 29825466 . A G 0.531635301752109 136.716741313347 1.39073869298398e-31
Super-Scaffold_42 29825944 . T A 0.460739779364049 149.668695459239 2.04821497331506e-34
Super-Scaffold_42 29826753 . T C 0.536502271252433 140.545316119797 2.0228669102226e-32
Super-Scaffold_42 29826792 . G C 0.464633354964309 157.785624650901 3.44733240262422e-36
Super-Scaffold_42 29826924 . A G 0.533582089552239 138.481062640069 5.71982523929067e-32
Super-Scaffold_42 29826973 . A G 0.533257624918884 140.533159415099 2.03528686709333e-32
Super-Scaffold_42 29827563 . A G 0.533419857235561 132.552154713549 1.13290943507652e-30
Super-Scaffold_42 29827955 . G A 0.535853341985724 136.105068954016 1.89246746886039e-31
Super-Scaffold_42 29828167 . G C 0.536340038935756 142.158886387335 8.97718250750456e-33
Super-Scaffold_42 29828701 . T A 0.534879948085659 141.84490639863 1.05146190054735e-32
Super-Scaffold_42 29828817 . G A 0.534393251135626 142.496591613875 7.5735598640989e-33
Super-Scaffold_42 29829094 . A G 0.533419857235561 141.185194012868 1.46570555661644e-32
Super-Scaffold_42 29829544 . A G 0.533744321868916 134.028256579431 5.38633993701168e-31
Super-Scaffold_42 29829678 . A G 0.534717715768981 142.437894970008 7.80070990835009e-33
Super-Scaffold_42 29830403 . A T 0.530499675535367 135.970458715058 2.02521196545013e-31
Super-Scaffold_42 29830868 . A C 0.461713173264114 157.752901148412 3.5045597228166e-36
Super-Scaffold_42 29831543 . C T 0.589714471122648 111.020185299654 5.85712801031208e-26
Super-Scaffold_42 29832882 . T C 0.531797534068786 118.272578043206 1.51125102760671e-27
Super-Scaffold_42 29832931 . A T 0.605937702790396 110.930085158765 6.12947066128149e-26
Super-Scaffold_42 29833421 . T C 0.606748864373783 113.173394018932 1.9770674914658e-26
Super-Scaffold_42 29833662 . T C 0.606586632057106 111.112251542014 5.5913398429032e-26
Super-Scaffold_42 29834036 . C A 0.539097988319273 118.782338576041 1.16875839709402e-27
Super-Scaffold_42 29834158 . T G 0.542018170019468 114.531555404024 9.96675346171874e-27
Super-Scaffold_42 29834247 . A T 0.606099935107073 103.121906797776 3.15146951761444e-24
Super-Scaffold_42 29835122 . C T 0.606424399740428 111.346605512095 4.9679467734279e-26
Super-Scaffold_42 29835141 . T C 0.606748864373783 110.619650364316 7.16854541091184e-26
Super-Scaffold_42 29835557 . G A 0.604964308890331 110.039933241493 9.60364708658363e-26
Super-Scaffold_42 29835566 . G T 0.605613238157041 108.380177109333 2.21865636504389e-25
Super-Scaffold_42 29836865 . C T 0.537313432835821 122.151616111313 2.13854626974438e-28
Super-Scaffold_42 29837008 . C T 0.533582089552239 115.191653640485 7.14476777501742e-27
Super-Scaffold_42 29837504 . A G 0.533095392602206 116.145127821106 4.41757091781122e-27
Super-Scaffold_42 29837685 . A T 0.608371187540558 102.985889311177 3.37543872225997e-24
Super-Scaffold_42 29837859 . C T 0.605288773523686 115.116770216933 7.41972317481952e-27
Super-Scaffold_42 29838365 . A G 0.537313432835821 125.369057863425 4.22573483385569e-29
Super-Scaffold_42 29839404 . C A 0.605937702790396 111.007746603287 5.89399353528644e-26
Super-Scaffold_42 29840641 . A T 0.606262167423751 108.572256371111 2.01373741687999e-25
Super-Scaffold_42 29842641 . G A 0.606262167423751 112.956936418206 2.20512562223691e-26
Super-Scaffold_42 29843318 . A C 0.605288773523686 110.728842058588 6.7843748345046e-26
Super-Scaffold_42 29843669 . G C 0.603990914990266 109.061210356483 1.57350912929475e-25
Super-Scaffold_42 29844904 . C G 0.606099935107073 109.424605289139 1.30993389295289e-25
Super-Scaffold_42 29845304 . T C 0.520927968851395 115.478791388618 6.18166308851855e-27
Super-Scaffold_42 29846794 . T C 0.604153147306944 111.966209462749 3.63452219645049e-26
Super-Scaffold_42 29849055 . C T 0.530499675535367 116.477902878042 3.7351781655646e-27
Super-Scaffold_42 29851164 . A C 0.537475665152498 123.698064814186 9.80894906972897e-29
Super-Scaffold_42 29854014 . A G 0.604153147306944 113.92818825158 1.35114188196469e-26
Super-Scaffold_42 29854471 . A G 0.606911096690461 112.13426378409 3.33914041945283e-26
Super-Scaffold_42 29857379 . C T 0.533419857235561 117.806145426817 1.91190040422369e-27
Super-Scaffold_42 29857639 . A G 0.539260220635951 123.494049994807 1.08711776331986e-28
Super-Scaffold_42 29857834 . A G 0.532608695652174 122.011799195312 2.29469138356106e-28
Super-Scaffold_42 29858238 . G A 0.534879948085659 118.248998961238 1.52932340117054e-27
Super-Scaffold_42 29858453 . C A 0.534068786502271 122.811147382294 1.5337420589793e-28
Super-Scaffold_42 29858551 . T C 0.531310837118754 117.226795022018 2.56048741184494e-27
Super-Scaffold_42 29860428 . C G 0.621674237508112 79.3451468713585 5.21541977768368e-19
Super-Scaffold_42 29860999 . A C 0.577547047371836 87.4374021226546 8.69898311714035e-21
Super-Scaffold_42 29861278 . G T 0.591985723556132 83.4803539429828 6.43523385312679e-20
Super-Scaffold_42 29861542 . C T 0.631732641142115 79.7409431885223 4.26862785076437e-19
Super-Scaffold_42 29862370 . A T 0.579818299805321 86.7860384361366 1.20920157142312e-20
Super-Scaffold_42 29863562 . C T 0.581602855288774 80.2158751573856 3.35659578614408e-19
Super-Scaffold_42 29863748 . A G 0.630921479558728 85.4396274198276 2.38884936123325e-20
Super-Scaffold_42 29865572 . T C 0.63270603504218 77.8074524570193 1.13590781656522e-18
Super-Scaffold_42 29866314 . A G 0.63205710577547 79.7706386981349 4.20495212945084e-19
Super-Scaffold_42 29866487 . A G 0.61469824789098 81.3746230103554 1.86740505088541e-19
Super-Scaffold_42 29866513 . T C 0.613238157040883 83.9744198788976 5.01218207660284e-20
Super-Scaffold_42 29867988 . C T 0.617780661907852 78.418124686913 8.33835900876743e-19
Super-Scaffold_42 29868975 . T C 0.586794289422453 83.4638775110995 6.48909358088358e-20
Super-Scaffold_42 29872376 . T A 0.581440622972096 88.7530207929389 4.4731384398572e-21
Super-Scaffold_42 29872470 . A G 0.621187540558079 85.8053486136614 1.9854840727482e-20
Super-Scaffold_42 29872723 . T C 0.630110317975341 82.2970744382724 1.17095311362409e-19
Super-Scaffold_42 29873924 . T G 0.585496430889033 89.0390158286084 3.8710216718741e-21
Super-Scaffold_42 29874372 . G T 0.581278390655419 85.8644323218877 1.92703839405256e-20
Super-Scaffold_42 29876983 . G C 0.631245944192083 80.8999379432805 2.37441123875286e-19
Super-Scaffold_42 29881463 . C T 0.631894873458793 85.3205923025529 2.53707289177896e-20
Super-Scaffold_42 29881987 . C T 0.618105126541207 81.9721922242436 1.38014895468952e-19
Super-Scaffold_42 29883858 . C T 0.584036340038936 90.4580989581366 1.88935965381137e-21
Super-Scaffold_42 29884184 . C G 0.63335496430889 84.4916831645838 3.85834448322711e-20
Super-Scaffold_42 29884511 . C A 0.634328358208955 74.8239956859593 5.14604302411862e-18
Super-Scaffold_42 29884996 . C A 0.581602855288774 88.8612180108499 4.23505154870517e-21
Super-Scaffold_42 29885199 . T C 0.631245944192083 81.3858850718371 1.85679368243945e-19
Super-Scaffold_42 29886448 . T C 0.633030499675535 79.0957321540391 5.91720185697308e-19
Super-Scaffold_42 29886472 . C T 0.633192731992213 78.4182513149518 8.33782452024929e-19
Super-Scaffold_42 29888627 . G T 0.579656067488644 88.7129425760879 4.56468904047658e-21
Super-Scaffold_42 29888642 . C T 0.629136924075276 84.4819665248261 3.8773531299181e-20
Super-Scaffold_42 29888823 . A T 0.585983127839066 92.0174164155242 8.59169974482808e-22
Super-Scaffold_42 29890309 . C T 0.643413367942894 74.3537260844996 6.53018932209989e-18
Super-Scaffold_42 29890593 . C T 0.584685269305646 87.1630756074197 9.99321607956991e-21
Super-Scaffold_42 29891836 . A G 0.633841661258923 84.3682188257514 4.10696847792336e-20
Super-Scaffold_42 29892576 . G A 0.582251784555483 90.5202404497532 1.83094285392781e-21
Super-Scaffold_42 29893381 . G C 0.581927319922129 82.4939519955464 1.05993961149219e-19
Super-Scaffold_42 29894584 . A G 0.632381570408825 80.1205568925908 3.52248582466122e-19
Super-Scaffold_42 29895748 . G A 0.585009733939001 88.9181335136765 4.11494072902663e-21
Super-Scaffold_42 29896338 . A T 0.601232965606749 80.0738313722652 3.60677677980198e-19
Super-Scaffold_42 29896339 . C T 0.228260869565217 82.6704671936244 9.69388376952646e-20
Super-Scaffold_42 29897393 . A G 0.644548994159637 77.2950767450364 1.47232580680172e-18
Super-Scaffold_42 29897447 . A G 0.643575600259572 82.5182726110722 1.04697768184805e-19
Super-Scaffold_42 29897672 . C G 0.642602206359507 83.653160305872 5.89659131093448e-20
Super-Scaffold_42 29897709 . A G 0.583062946138871 92.1197226797635 8.15881813815783e-22
Super-Scaffold_42 29900147 . T A 0.642602206359507 86.5045432596403 1.39416655571996e-20
Super-Scaffold_42 29902629 . G A 0.582900713822193 81.5517774303413 1.70729533952551e-19
Super-Scaffold_42 29903295 . G A 0.618429591174562 77.5396160686918 1.30086925961321e-18
Super-Scaffold_42 29903308 . C T 0.581765087605451 83.9454844294509 5.08608066216178e-20
Super-Scaffold_42 29903510 . A C 0.586469824789098 90.5539753674585 1.79999015737576e-21
Super-Scaffold_42 29904620 . A G 0.616969500324465 82.0374055704038 1.33535382398257e-19
Super-Scaffold_42 29904694 . T G 0.642926670992862 81.792593727387 1.51143885647042e-19
Super-Scaffold_42 29904850 . C T 0.578358208955224 83.5234663470384 6.29641024979682e-20
Super-Scaffold_42 29906249 . T C 0.642602206359507 82.8924641158297 8.66408586329252e-20
Super-Scaffold_42 29906260 . G T 0.643088903309539 84.1256684871278 4.64303173525124e-20
Super-Scaffold_42 29906461 . G A 0.584523036988968 87.4740169724697 8.53942701750624e-21
Super-Scaffold_42 29909426 . T C 0.580304996755354 85.2099579395119 2.68307242182354e-20
Super-Scaffold_42 29910472 . A G 0.583387410772226 87.2485498878545 9.57054260831233e-21
Super-Scaffold_42 29911417 . A C 0.645684620376379 79.0529971083984 6.04659305904908e-19
Super-Scaffold_42 29911664 . A C 0.641628812459442 84.793303537012 3.31244335503253e-20
Super-Scaffold_42 29912182 . C A 0.582089552238806 81.3513194980391 1.88955515865544e-19
Super-Scaffold_42 29912407 . A G 0.643251135626217 84.3970751625083 4.04746127049917e-20
Super-Scaffold_42 29913566 . C T 0.587767683322518 83.8752257322917 5.27008292260668e-20
Super-Scaffold_42 29913928 . G A 0.579331602855289 92.0981746728104 8.248141350862e-22
Super-Scaffold_42 29915837 . C T 0.607722258273848 93.9623398880201 3.21584605644586e-22
Super-Scaffold_42 29916362 . A G 0.581278390655419 82.7519748297142 9.30228303014718e-20
Super-Scaffold_42 29916378 . T C 0.610317975340688 86.7805587217091 1.21255659987199e-20
Super-Scaffold_42 29916462 . A C 0.607722258273848 85.5579801773713 2.25006390656679e-20
Super-Scaffold_42 29917195 . G C 0.586469824789098 89.482547294154 3.0935554049586e-21
Super-Scaffold_42 29917327 . C G 0.611778066190785 88.4474304204966 5.22039521309385e-21
Super-Scaffold_42 29917430 . A G 0.611129136924075 87.2948994956121 9.34886845165685e-21
Super-Scaffold_42 29918502 . T A 0.612426995457495 85.6298363983086 2.16976753944186e-20
Super-Scaffold_42 29919441 . G A 0.643737832576249 81.6071565871044 1.66011902460759e-19
Super-Scaffold_42 29919695 . A G 0.610317975340688 86.880771793062 1.15264581913511e-20
Super-Scaffold_42 29920094 . C G 0.611615833874108 83.4750457607145 6.45253674056365e-20
Super-Scaffold_42 29921447 . C T 0.611778066190785 83.6943358214182 5.77504582780967e-20
Super-Scaffold_42 29921644 . C A 0.593608046722907 86.0594258380621 1.74608884677441e-20
Super-Scaffold_42 29923213 . A G 0.578033744321869 83.1297499618589 7.6840502278016e-20
Super-Scaffold_42 29925080 . T G 0.61275146009085 88.6553582252813 4.69951959023137e-21
Super-Scaffold_42 29925824 . A G 0.585496430889033 88.2181211293371 5.86204131902318e-21
Super-Scaffold_42 29926758 . G T 0.584685269305646 76.5319323802073 2.16680833427196e-18
Super-Scaffold_42 29927004 . T A 0.595554834523037 78.9916927023055 6.23716548799428e-19
Super-Scaffold_42 29927203 . A C 0.640168721609345 84.5243935682939 3.79503561537602e-20
Super-Scaffold_42 29927947 . A C 0.580953926022064 81.3932332971597 1.84990255607572e-19
Super-Scaffold_42 29929635 . A T 0.580629461388709 84.7256913497745 3.42767480522169e-20
Super-Scaffold_42 29930257 . G A 0.582414016872161 82.4351499609975 1.09194588237585e-19
Super-Scaffold_42 29930328 . G A 0.645035691109669 74.5808543379068 5.82049458515326e-18
Super-Scaffold_42 29930399 . G C 0.641628812459442 72.0612648502594 2.08618862350846e-17
Super-Scaffold_42 29930523 . C T 0.643413367942894 77.0310785914972 1.68288797393788e-18
Super-Scaffold_42 29930899 . C T 0.641628812459442 85.3510425563694 2.49830231232593e-20
Super-Scaffold_42 29930900 . A C 0.582576249188838 89.6832439959852 2.79512335188358e-21
Super-Scaffold_42 29931356 . C A 0.643251135626217 82.2067291529937 1.22571859207436e-19
Super-Scaffold_42 29931448 . C T 0.642764438676184 84.0192689201001 4.8997583302347e-20
Super-Scaffold_42 29931885 . C G 0.645522388059702 82.7045172057616 9.52832506921231e-20
Super-Scaffold_42 29932516 . G C 0.641142115509409 84.9247368895417 3.09941149637216e-20
Super-Scaffold_42 29932823 . G A 0.645684620376379 79.614969781199 4.5496529163253e-19
Super-Scaffold_42 29933491 . G A 0.581927319922129 89.7305391311553 2.7290965922823e-21
Super-Scaffold_42 29933494 . A G 0.646009085009734 85.0306507188835 2.93775599979693e-20
Super-Scaffold_42 29934905 . C T 0.579007138221934 83.9772168178582 5.00509611642608e-20
Super-Scaffold_42 29935111 . T C 0.626378974691759 85.9134873001327 1.87982285256784e-20
Super-Scaffold_42 29935565 . A C 0.580142764438676 85.8866422662578 1.90551607333934e-20
Super-Scaffold_42 29935595 . C A 0.581602855288774 86.1326621046208 1.68260677432067e-20
Super-Scaffold_42 29936270 . T G 0.642115509409474 89.4174918333182 3.19697390471728e-21
Super-Scaffold_42 29936708 . T C 0.629299156391953 88.5051821733381 5.07018779626678e-21
Super-Scaffold_42 29936977 . C T 0.581765087605451 92.2996000258783 7.44993546255165e-22
Super-Scaffold_42 29937251 . C T 0.646820246593121 81.0124219845136 2.24303297015631e-19
Super-Scaffold_42 29938103 . A G 0.643088903309539 81.343538004368 1.89700988470243e-19
Super-Scaffold_42 29940023 . A G 0.642764438676184 84.195169201559 4.4826462650774e-20
Super-Scaffold_42 29941401 . C A 0.583711875405581 83.5486785981861 6.21661813926208e-20
Super-Scaffold_42 29941402 . T G 0.584198572355613 85.4767428893502 2.34442865600548e-20
Super-Scaffold_42 29941644 . G T 0.586145360155743 84.4257337657358 3.98921545323135e-20
Super-Scaffold_42 29941976 . C T 0.583225178455548 84.414654792273 4.01163230988425e-20
Super-Scaffold_42 29943237 . C T 0.581116158338741 88.1616983841398 6.03166011646446e-21
Super-Scaffold_42 29943687 . C T 0.629623621025308 79.6372014753205 4.49874651087012e-19
Super-Scaffold_42 29944865 . C T 0.58825438027255 82.5351757110055 1.03806250444192e-19
Super-Scaffold_42 29945379 . A T 0.579007138221934 87.0871255131254 1.03844335471623e-20
Super-Scaffold_42 29948815 . C T 0.581278390655419 79.8639433495695 4.01099724046929e-19
Super-Scaffold_42 29949454 . T C 0.637573004542505 78.7945882716831 6.89155950972039e-19
Super-Scaffold_42 29964860 . T G 0.607560025957171 84.2200108930628 4.42667403326785e-20
Super-Scaffold_42 29965779 . C G 0.585334198572356 74.0815393062635 7.49560353484838e-18
Super-Scaffold_42 29967910 . T C 0.643251135626217 76.5483556344582 2.14886327884355e-18
Super-Scaffold_42 29970474 . T C 0.578520441271901 76.0116181902453 2.82000657309262e-18
Super-Scaffold_42 29983025 . C T 0.641628812459442 78.740089133042 7.08432537226887e-19
Super-Scaffold_42 29983362 . C G 0.632543802725503 76.7003790697307 1.98965174500964e-18
Super-Scaffold_42 29983681 . C A 0.643251135626217 79.8534475451159 4.03236061329111e-19
Super-Scaffold_42 29983719 . G C 0.590038935756003 81.8259188054945 1.4861673642835e-19
Super-Scaffold_42 29985140 . C T 0.590363400389358 85.6523505924779 2.1452034565562e-20
Super-Scaffold_42 29985430 . C T 0.594419208306295 78.4542906864162 8.18708921145985e-19
Super-Scaffold_42 29986786 . T C 0.602855288773524 51.6425369803246 6.65832574020459e-13
Super-Scaffold_42 29990876 . G C 0.597014925373134 48.7010897149126 2.98100745409182e-12
Super-Scaffold_42 29992176 . G A 0.595554834523037 47.1797867287407 6.47649044469586e-12
Super-Scaffold_42 29992332 . T C 0.602044127190136 55.2751381362811 1.0478560330744e-13
Super-Scaffold_42 29994889 . A T 0.597663854639844 44.1820657721731 2.9921005277315e-11
Super-Scaffold_42 29995336 . G A 0.575275794938352 44.0949664680641 3.12824337165224e-11
Super-Scaffold_42 29995846 . G A 0.600908500973394 49.6914987806465 1.79923842356348e-12
Super-Scaffold_42 29998575 . C T 0.598799480856587 50.0290735906526 1.51484743288899e-12
Super-Scaffold_42 30000259 . A G 0.598961713173264 51.6400501703254 6.66676471567574e-13
Super-Scaffold_42 30000457 . C A 0.537313432835821 55.6551191992609 8.63677286365137e-14
Super-Scaffold_42 30001083 . G A 0.600097339390007 47.2917134966698 6.1170268134637e-12
Super-Scaffold_42 30003603 . G C 0.544776119402985 52.1864378226428 5.04735272518612e-13
Super-Scaffold_42 30004432 . A G 0.600584036340039 48.7559951567674 2.89871132361892e-12
Super-Scaffold_42 30006609 . G A 0.598637248539909 48.2360571200042 3.77875561397579e-12
Super-Scaffold_42 30006823 . A G 0.602693056456846 52.1975959865439 5.01875385495223e-13
Super-Scaffold_42 30007262 . T A 0.600746268656716 46.1342881994672 1.10418975833575e-11
Super-Scaffold_42 30009262 . A T 0.599772874756652 49.9767040565654 1.5558220400659e-12
Super-Scaffold_42 30009378 . T C 0.599123945489942 43.0713975748405 5.27782216014759e-11
Super-Scaffold_42 30009621 . C G 0.536340038935756 44.8152425703511 2.16530532222254e-11
Super-Scaffold_42 30010596 . T A 0.543478260869565 52.2843725646639 4.80180532202972e-13
Super-Scaffold_42 30011565 . T G 0.603341985723556 48.8715842739883 2.73281415016276e-12
Super-Scaffold_42 30012432 . G C 0.600746268656716 48.3186038154215 3.62298656646549e-12
Super-Scaffold_42 30014605 . A C 0.573329007138222 45.5157388431929 1.51417219309487e-11
Super-Scaffold_42 30014631 . A G 0.599448410123297 48.9853359289094 2.57883287854943e-12
Super-Scaffold_42 30016673 . C T 0.603341985723556 49.914308088615 1.60609192377663e-12
Super-Scaffold_42 30018239 . A G 0.545587280986372 54.8422147817653 1.3060509444562e-13
Super-Scaffold_42 30021103 . A G 0.602206359506814 51.0352668996722 9.07212737030262e-13
Super-Scaffold_42 30021456 . A G 0.574626865671642 50.2372673370426 1.36235803877955e-12
Super-Scaffold_42 30021729 . C T 0.601232965606749 48.2358870822903 3.77908330273908e-12
Super-Scaffold_42 30021923 . C A 0.600746268656716 49.7604141898726 1.73713680013043e-12
Super-Scaffold_42 30023577 . T C 0.539260220635951 55.7820900410333 8.09658066974762e-14
Super-Scaffold_42 30023635 . A G 0.596852693056457 47.9714132799114 4.32478931588506e-12
Super-Scaffold_42 30024863 . T C 0.599610642439974 48.0196020817188 4.21979282504943e-12
Super-Scaffold_42 30027251 . G A 0.595230369889682 49.3514325428172 2.13978145760068e-12
Super-Scaffold_42 30029690 . C T 0.539422452952628 49.7364571578034 1.7584780829529e-12
Super-Scaffold_42 30029737 . C T 0.596528228423102 44.3340211232694 2.76862639118572e-11
Super-Scaffold_42 30031399 . T G 0.603341985723556 48.7791557616139 2.8646820678653e-12
Super-Scaffold_42 30033255 . A C 0.603666450356911 49.5213331125919 1.96226302818061e-12
Super-Scaffold_42 30033504 . G A 0.596528228423102 49.1859986211195 2.32806499105816e-12
Super-Scaffold_42 30034787 . A G 0.603179753406879 49.3650729789202 2.12495453897053e-12
Super-Scaffold_42 30035386 . C A 0.538286826735886 51.6781831936536 6.53852870473564e-13
Super-Scaffold_42 30035784 . A G 0.54510058403634 54.3440516414084 1.68286640424553e-13
Super-Scaffold_42 30036985 . C T 0.596690460739779 47.1286843498038 6.64756720365735e-12
Super-Scaffold_42 30038429 . C T 0.544613887086308 55.2603501572479 1.05576911922096e-13
Super-Scaffold_42 30038545 . A G 0.604639844256976 53.5493958797972 2.52171951065407e-13
Super-Scaffold_42 30043781 . C G 0.576086956521739 45.6699293348719 1.39954869534999e-11
Super-Scaffold_42 30044904 . T C 0.602693056456846 53.5461535341955 2.52588481912138e-13
Super-Scaffold_42 30045720 . G A 0.539746917585983 51.1253894408242 8.66502601340871e-13
Super-Scaffold_42 30046093 . A G 0.541693705386113 54.0314404583783 1.97307031352592e-13
Super-Scaffold_42 30047430 . C T 0.603179753406879 46.2934127771963 1.01805651816085e-11
Super-Scaffold_42 30048795 . T C 0.601881894873459 50.3388810028269 1.29360977305528e-12
Super-Scaffold_42 30048826 . T C 0.596528228423102 48.4597284324436 3.37141660026869e-12
Super-Scaffold_42 30049109 . A G 0.605613238157041 48.6892110573994 2.99911742206504e-12
Super-Scaffold_42 30050431 . G A 0.59474367293965 48.2432976361482 3.7648283824618e-12
Super-Scaffold_42 30050761 . C T 0.597826086956522 54.8921792729311 1.27326660702743e-13
Super-Scaffold_42 30052442 . C T 0.605126541207008 51.3672959534564 7.66041115953425e-13
Super-Scaffold_42 30053735 . T G 0.602855288773524 49.2776056432118 2.22184518184813e-12
Super-Scaffold_42 30053748 . G A 0.597826086956522 48.5555356470567 3.21066767819237e-12
Super-Scaffold_42 30053812 . A G 0.602693056456846 47.9964773816037 4.26985599445811e-12
Super-Scaffold_42 30054060 . A G 0.603990914990266 47.1978432119211 6.41710168398915e-12
Super-Scaffold_42 30054818 . C A 0.539746917585983 51.9912537440398 5.57484011390429e-13
Super-Scaffold_42 30056051 . C T 0.536177806619079 49.482650851 2.00133781849198e-12
Super-Scaffold_42 30056469 . T C 0.604477611940298 48.150190241971 3.94790644761409e-12
Super-Scaffold_42 30058281 . G A 0.589065541855938 48.7507071324402 2.90653742946611e-12
Super-Scaffold_42 30061477 . T C 0.541693705386113 48.627761596229 3.09457504134137e-12
Super-Scaffold_42 30062599 . A T 0.578033744321869 46.5960964900287 8.72338497581418e-12
Super-Scaffold_42 30063013 . G A 0.574464633354964 43.0665996373633 5.29078106061835e-11
Super-Scaffold_42 30063519 . G A 0.580791693705386 46.7413869426411 8.10001581909471e-12
Super-Scaffold_42 30064439 . C T 0.577060350421804 47.4520832401994 5.63650126251629e-12
Super-Scaffold_42 30066125 . T C 0.601719662556781 52.055367692505 5.39575291661056e-13
Super-Scaffold_42 30066392 . C G 0.582576249188838 42.7506909870885 6.21799167362963e-11
Super-Scaffold_42 30066784 . A G 0.581927319922129 45.8592373004364 1.27062562889771e-11
Super-Scaffold_42 30067170 . T G 0.575113562621674 49.4685823037792 2.01574141707306e-12
Super-Scaffold_42 30067559 . A C 0.574464633354964 44.8144631184005 2.1661674403576e-11
Super-Scaffold_42 30068231 . G T 0.578033744321869 44.9496014269208 2.02171355428873e-11
Super-Scaffold_42 30068295 . A T 0.602206359506814 45.6735688566462 1.3969507122431e-11
Super-Scaffold_42 30068784 . C G 0.576411421155094 47.2091578532903 6.38016529321714e-12
Super-Scaffold_42 30068864 . G A 0.601070733290071 48.6355454242094 3.082317180676e-12
Super-Scaffold_42 30070440 . T A 0.575275794938352 51.4342333657567 7.40361942083573e-13
Super-Scaffold_42 30070729 . A C 0.603179753406879 49.691455578087 1.79927804328522e-12
Super-Scaffold_42 30071085 . C T 0.602530824140169 46.8191939268406 7.78472248581085e-12
Super-Scaffold_42 30072598 . A G 0.602530824140169 51.0497959606403 9.00522559662127e-13
Super-Scaffold_42 30073380 . A T 0.575600259571707 49.0468874891094 2.49916483664337e-12
Super-Scaffold_42 30073526 . T C 0.602855288773524 52.3758190720194 4.58332877880673e-13
Super-Scaffold_42 30073657 . C A 0.578358208955224 44.0398650734707 3.21755551140858e-11
Super-Scaffold_42 30073759 . G A 0.608371187540558 45.3311413018809 1.66382416314993e-11
Super-Scaffold_42 30074047 . C T 0.583225178455548 46.542003680097 8.96754468689481e-12
Super-Scaffold_42 30074633 . G T 0.545425048669695 52.8881517905222 3.53093075075572e-13
Super-Scaffold_42 30076712 . C T 0.576411421155094 43.2955105535104 4.70662168001468e-11
Super-Scaffold_42 30077633 . T G 0.581602855288774 47.4332880621909 5.6908044410982e-12
Super-Scaffold_42 30077976 . T A 0.577222582738481 44.4107688364352 2.66218664795133e-11
Super-Scaffold_42 30078105 . A C 0.604639844256976 47.003440454548 7.08622027746377e-12
Super-Scaffold_42 30078857 . T A 0.597826086956522 51.4212900707988 7.45259282863185e-13
Super-Scaffold_42 30078967 . A G 0.602368591823491 46.8892238451966 7.51145978415213e-12
Super-Scaffold_42 30079926 . G T 0.575438027255029 45.8199271525267 1.29638070972241e-11
Super-Scaffold_42 30080277 . G C 0.538773523685918 54.2976793601298 1.72305188916815e-13
Super-Scaffold_42 30080592 . G A 0.601719662556781 50.4817369615817 1.20278897245743e-12
Super-Scaffold_42 30081331 . C T 0.575762491888384 47.8592922857722 4.57931541504744e-12
Super-Scaffold_42 30081810 . C A 0.54510058403634 57.555844899249 3.28518238410514e-14
Super-Scaffold_42 30082570 . A T 0.577547047371836 42.2152340755246 8.17606312771944e-11
Super-Scaffold_42 30082646 . C T 0.602044127190136 46.509114880842 9.1193267884168e-12
Super-Scaffold_42 30084478 . C A 0.543478260869565 54.7235548785234 1.38733500652135e-13
Super-Scaffold_42 30088206 . A G 0.604802076573653 47.8249417192618 4.66025493700285e-12
Super-Scaffold_42 30088502 . G A 0.599286177806619 52.7029383703494 3.88010173851151e-13
Super-Scaffold_42 30089115 . T C 0.601395197923426 45.9516051375212 1.2121057225977e-11
Super-Scaffold_42 30090434 . A G 0.579818299805321 48.0171895751554 4.22498814865635e-12
Super-Scaffold_42 30090852 . G A 0.603341985723556 45.9385452152379 1.22021319859458e-11
Super-Scaffold_42 30090875 . G A 0.602530824140169 48.5832632724192 3.16559286714374e-12
Super-Scaffold_42 30091662 . G T 0.601881894873459 46.8754527791301 7.56442655262464e-12
Super-Scaffold_42 30091982 . T C 0.544289422452953 55.237427426984 1.06815347256722e-13
Super-Scaffold_42 30092485 . C A 0.601719662556781 45.0027798613069 1.96754940172189e-11
Super-Scaffold_42 30094799 . C A 0.603504218040234 46.1635115341856 1.087842048549e-11
Super-Scaffold_42 30095147 . T C 0.577871512005191 40.7298230830172 1.74798990883441e-10
Super-Scaffold_42 30097034 . T C 0.600097339390007 49.945028300616 1.58114197319925e-12
Super-Scaffold_42 30097136 . C T 0.545262816353018 55.3976045937664 9.84563586668473e-14
Super-Scaffold_42 30097817 . A C 0.603990914990266 48.8632648939231 2.74443038038731e-12
Super-Scaffold_42 30098420 . G A 0.59409474367294 48.0668921673361 4.11923497449119e-12
Super-Scaffold_42 30098770 . T C 0.603017521090201 44.4889820086618 2.5579270983011e-11
Super-Scaffold_42 30098826 . G A 0.601719662556781 43.3693799702463 4.53225115752417e-11
Super-Scaffold_42 30099842 . A C 0.543964957819598 53.8306402435049 2.18537890508353e-13
Super-Scaffold_42 30103511 . C G 0.603179753406879 49.1740351141137 2.3423069568816e-12
Super-Scaffold_42 30104780 . A T 0.575600259571707 42.8771700417471 5.82869104382577e-11
Super-Scaffold_42 30105084 . T C 0.598637248539909 47.4749851160824 5.57103341393411e-12
Super-Scaffold_42 30105845 . T C 0.59409474367294 46.2293995525841 1.05186712842231e-11
Super-Scaffold_42 30106262 . G A 0.604964308890331 43.0014898440338 5.46981951375761e-11
Super-Scaffold_42 30106585 . A G 0.601232965606749 47.979509164377 4.30696856251487e-12
Super-Scaffold_42 30107950 . C T 0.604477611940298 48.0259505898857 4.20615186546163e-12
Super-Scaffold_42 30109245 . A G 0.577222582738481 45.8194836394116 1.29667425005327e-11
Super-Scaffold_42 30110760 . C T 0.538935756002596 48.3352703672562 3.59232449829023e-12
Super-Scaffold_42 30110925 . A G 0.598150551589877 42.4306943544984 7.32317002092811e-11
Super-Scaffold_42 30110959 . T C 0.585334198572356 46.3241555188665 1.00220755963527e-11
Super-Scaffold_42 30111447 . T C 0.593283582089552 43.4414174479023 4.36843425429371e-11
Super-Scaffold_42 30111837 . A C 0.582251784555483 45.8947747474909 1.24778334910325e-11
Super-Scaffold_42 30112112 . A G 0.542667099286178 53.5472263227448 2.52450589011978e-13
Super-Scaffold_42 30112409 . C T 0.599610642439974 50.9028158529403 9.70542532560251e-13
Super-Scaffold_42 30116040 . C A 0.535691109669046 48.5612299568489 3.20135873560718e-12
Super-Scaffold_42 30116631 . A G 0.594581440622972 44.8731363134591 2.10222230493374e-11
Super-Scaffold_42 30117697 . C A 0.590525632706035 43.2946015816538 4.70880863267143e-11
Super-Scaffold_42 30118186 . T C 0.592959117456197 39.3791790150627 3.48998506300105e-10
Super-Scaffold_42 30118954 . A C 0.551589876703439 46.1895910510403 1.07345766135593e-11
```
