## Supplementary material for "Genomic bases of short-term evolution in the wild revealed by long-term monitoring and population-scale sequencing": TableS12_GWAS_Breast_Signif.txt

```
chr pos id A1 A2 freqA2 score p
Super-Scaffold_6 27426313 . C T 0.359228024651314 33.6754357140466 6.51178086662208e-09
Super-Scaffold_6 27437677 . T C 0.472591631527733 36.3879487969472 1.61699943908043e-09
Super-Scaffold_6 27439651 . T C 0.559033409017191 39.2670761733414 3.69621601708692e-10
Super-Scaffold_6 27440251 . T G 0.354686993188453 41.3395997065748 1.27950408894548e-10
Super-Scaffold_26 22452153 . T C 0.0517353227375933 33.4666868208332 7.24951141104168e-09
Super-Scaffold_26 22472275 . A G 0.793707427830036 35.0136133347308 3.27408291188666e-09
Super-Scaffold_26 22472888 . G T 0.76565034057736 36.8254749085398 1.29191058441459e-09
Super-Scaffold_26 22502310 . C T 0.174667531625041 36.2854171953822 1.70434382425438e-09
Super-Scaffold_26 22502580 . C T 0.153259811871554 49.4673666306326 2.0169909009639e-12
Super-Scaffold_26 22502995 . C T 0.193642555951995 33.7134365714746 6.38580787036188e-09
Super-Scaffold_26 22506287 . G T 0.145799545896854 47.9496549929949 4.3730504286228e-12
Super-Scaffold_26 22507038 . T C 0.542491080116769 35.6653222003932 2.34297792387254e-09
Super-Scaffold_26 22507913 . T C 0.155854686993188 49.426885469031 2.05904353774876e-12
Super-Scaffold_26 22522039 . G A 0.171099578332793 743.003513864377 1.33259756821212e-163
Super-Scaffold_26 22759087 . C T 0.134933506325008 33.8800772072883 5.86158696646109e-09
Super-Scaffold_26 22776512 . C G 0.302465131365553 36.3585374176713 1.6415855137891e-09
Super-Scaffold_42 29321379 . T C 0.455724943237107 36.3434400428032 1.65435100621096e-09
Super-Scaffold_42 29321380 . G T 0.455076224456698 37.8839732443378 7.50794873069424e-10
Super-Scaffold_42 29331852 . C T 0.42312682452157 34.0058911283037 5.49454611518921e-09
Super-Scaffold_42 29332093 . C T 0.472429451832631 33.6934497718834 6.45175690033198e-09
Super-Scaffold_42 29373052 . C T 0.478430100551411 33.6413224505018 6.62698503021674e-09
Super-Scaffold_42 29380269 . A T 0.474699967564061 34.3548740789323 4.59248804007609e-09
Super-Scaffold_42 29380650 . A G 0.473240350308141 33.5008069063638 7.12344322640006e-09
Super-Scaffold_42 29382154 . C T 0.431722348361985 37.3134609327364 1.00587915709667e-09
Super-Scaffold_42 29391674 . G A 0.427830035679533 40.4598255971198 2.00700611016045e-10
Super-Scaffold_42 29399821 . A G 0.429614012325657 38.4637371111572 5.57805631906573e-10
Super-Scaffold_42 29402066 . G A 0.485728186831009 36.7207177111361 1.36322952561294e-09
Super-Scaffold_42 29402074 . C T 0.486214725916315 34.9974855395242 3.3013136482239e-09
Super-Scaffold_42 29402779 . C T 0.489620499513461 35.0351344574518 3.23809589380911e-09
Super-Scaffold_42 29403721 . C G 0.425397340253 35.8343647427305 2.14825103103533e-09
Super-Scaffold_42 29416090 . T C 0.487512163477133 33.7483786535643 6.27212967394529e-09
Super-Scaffold_42 29418818 . A G 0.489296140123257 40.2594884073911 2.22372692648566e-10
Super-Scaffold_42 29422975 . A G 0.487512163477133 33.7223031898659 6.35676791260177e-09
Super-Scaffold_42 29424435 . T A 0.490917937074278 35.6701696119122 2.33715515405275e-09
Super-Scaffold_42 29426167 . A T 0.474051248783652 34.2236026628807 4.91294559113137e-09
Super-Scaffold_42 29426955 . C T 0.48880960103795 34.1768697005577 5.03235605368935e-09
Super-Scaffold_42 29431881 . G A 0.426532598118716 41.3586570814405 1.26709063773165e-10
Super-Scaffold_42 29432816 . T C 0.486376905611417 33.8008947246968 6.10507792466925e-09
Super-Scaffold_42 29434285 . A G 0.428478754459942 36.3588113404542 1.64135481337448e-09
Super-Scaffold_42 29437718 . G T 0.417450535192994 35.0961408607055 3.13822107950455e-09
Super-Scaffold_42 29442520 . T C 0.487674343172235 35.4590784292016 2.60465555835448e-09
Super-Scaffold_42 29462495 . G A 0.4925397340253 36.2092874927727 1.77223936109936e-09
Super-Scaffold_42 29462587 . T A 0.49108011676938 35.6341546856162 2.38076526844962e-09
Super-Scaffold_42 29462747 . T G 0.506649367499189 41.1383067768783 1.41829222824657e-10
Super-Scaffold_42 29462907 . G T 0.487998702562439 35.2056048255986 2.96668497228677e-09
Super-Scaffold_42 29463381 . A C 0.490107038598767 36.9335060203267 1.22227317143626e-09
Super-Scaffold_42 29463383 . A G 0.489782679208563 36.3152673141566 1.67843868892258e-09
Super-Scaffold_42 29465168 . A G 0.517028867985728 39.4732300874619 3.32587624562902e-10
Super-Scaffold_42 29465434 . C T 0.500810898475511 34.5369170007278 4.18243226089196e-09
Super-Scaffold_42 29472197 . A T 0.457833279273435 43.6638793339753 3.89902088270775e-11
Super-Scaffold_42 29473754 . C G 0.443885825494648 41.9283648395935 9.46791843386862e-11
Super-Scaffold_42 29474936 . T G 0.460265974699968 40.1694670888776 2.32859417691753e-10
Super-Scaffold_42 29475413 . G T 0.457995458968537 47.1144899898459 6.6958835664248e-12
Super-Scaffold_42 29481811 . C A 0.442264028543626 38.8918407306345 4.47948997373711e-10
Super-Scaffold_42 29483633 . A G 0.462212131041194 44.3256477594441 2.78049394102294e-11
Super-Scaffold_42 29487114 . A G 0.473078170613039 46.5524531025721 8.91985178614835e-12
Super-Scaffold_42 29491399 . C A 0.506649367499189 43.8028883235982 3.63168680404783e-11
Super-Scaffold_42 29496367 . A G 0.479889717807331 37.9493957099885 7.26035548079351e-10
Super-Scaffold_42 29499815 . T C 0.485241647745702 35.583440817952 2.44355928656093e-09
Super-Scaffold_42 29504785 . C T 0.481998053843659 40.5841520432015 1.88327934979619e-10
Super-Scaffold_42 29504799 . A C 0.481835874148557 41.3485543726319 1.27365617555686e-10
Super-Scaffold_42 29506976 . T C 0.478916639636717 38.7026332503939 4.93542778645042e-10
Super-Scaffold_42 29509647 . C A 0.479240999026922 34.8031817406643 3.64776830118522e-09
Super-Scaffold_42 29522538 . T C 0.479240999026922 34.8187376019485 3.61873854138691e-09
Super-Scaffold_42 29530612 . C T 0.475673045734674 36.8151790451839 1.29875123028373e-09
Super-Scaffold_42 29533774 . G C 0.473564709698346 38.6445234931617 5.08457227296084e-10
Super-Scaffold_42 29534573 . G A 0.47534868634447 40.2239199025006 2.26458411551184e-10
Super-Scaffold_42 29538731 . C T 0.4701589361012 41.6902306364848 1.06942021939927e-10
Super-Scaffold_42 29541810 . C T 0.469185857930587 38.1681690413101 6.49025793571162e-10
Super-Scaffold_42 29542378 . T A 0.474051248783652 37.0582799225246 1.14650699506318e-09
Super-Scaffold_42 29543492 . C T 0.471780733052222 40.8832445730718 1.61600719178783e-10
Super-Scaffold_42 29546040 . C A 0.46642880311385 40.1834911143359 2.31193758415691e-10
Super-Scaffold_42 29549247 . A G 0.469996756406098 45.1119986966089 1.86081774114096e-11
Super-Scaffold_42 29554657 . G A 0.465293545248135 37.0787549238843 1.13453112389963e-09
Super-Scaffold_42 29554758 . A T 0.465293545248135 41.0040266937358 1.51915903982392e-10
Super-Scaffold_42 29555100 . C T 0.468374959455076 39.9812133160426 2.56417189076204e-10
Super-Scaffold_42 29555630 . T C 0.465942264028544 38.573923130769 5.27185982285488e-10
Super-Scaffold_42 29556813 . A C 0.465293545248135 41.2381902510685 1.34763608580227e-10
Super-Scaffold_42 29557242 . T C 0.469672397015894 38.5298575635928 5.39224117764385e-10
Super-Scaffold_42 29559677 . C T 0.472591631527733 40.5603317845 1.90637841175614e-10
Super-Scaffold_42 29567963 . T A 0.605741161206617 39.9689080046598 2.58037635584324e-10
Super-Scaffold_42 29570680 . G A 0.482160233538761 40.2650861515065 2.21736440241787e-10
Super-Scaffold_42 29570818 . T G 0.478267920856309 43.2057261149546 4.92762599260663e-11
Super-Scaffold_42 29572240 . A C 0.49026921829387 43.0218835201988 5.41309833753872e-11
Super-Scaffold_42 29572575 . T G 0.480538436587739 42.9914342129185 5.49800596612787e-11
Super-Scaffold_42 29572728 . G T 0.489458319818359 41.8773497943257 9.71818856683783e-11
Super-Scaffold_42 29573414 . G A 0.480862795977944 44.3208084677699 2.78737586053462e-11
Super-Scaffold_42 29574485 . G C 0.616769380473565 33.784975844462 6.15523915491934e-09
Super-Scaffold_42 29574587 . C T 0.48880960103795 40.7921223560211 1.69314245623377e-10
Super-Scaffold_42 29574851 . C T 0.484268569575089 35.3300137961101 2.78309912844291e-09
Super-Scaffold_42 29575025 . G A 0.480862795977944 43.6021869474653 4.02389119784726e-11
Super-Scaffold_42 29575473 . C T 0.486376905611417 40.4534243272212 2.01359234309133e-10
Super-Scaffold_42 29576175 . A G 0.488971780733052 42.529965042874 6.96076223062024e-11
Super-Scaffold_42 29576441 . C T 0.478430100551411 41.6511835842043 1.09099324444111e-10
Super-Scaffold_42 29576955 . G A 0.486863444696724 39.6551303449048 3.03007687397339e-10
Super-Scaffold_42 29577225 . C T 0.479565358417126 38.6176940927679 5.15494707530538e-10
Super-Scaffold_42 29577518 . C T 0.499351281219591 45.3593088631847 1.64006633323311e-11
Super-Scaffold_42 29577568 . T G 0.486701265001622 46.5732034749257 8.82589489799962e-12
Super-Scaffold_42 29578208 . A T 0.4850794680506 43.4885735661222 4.26442188712897e-11
Super-Scaffold_42 29580062 . A G 0.611579630230295 36.1375679645259 1.83867746666119e-09
Super-Scaffold_42 29580185 . C T 0.614661044437236 37.840106402679 7.67868120243562e-10
Super-Scaffold_42 29580519 . G A 0.494161530976322 55.1567878449533 1.11288678456249e-13
Super-Scaffold_42 29580559 . C T 0.495621148232241 55.4531066294499 9.57153138506464e-14
Super-Scaffold_42 29580722 . A G 0.609957833279273 38.1505352564358 6.5491773682387e-10
Super-Scaffold_42 29581853 . A G 0.63882581900746 41.162808447388 1.40062409351323e-10
Super-Scaffold_42 29586642 . A G 0.613850145961726 36.7741355730817 1.32638317893584e-09
Super-Scaffold_42 29586714 . G T 0.612552708400908 36.8734878216277 1.26048377864781e-09
Super-Scaffold_42 29588127 . C T 0.49026921829387 49.7310967365701 1.7632890341647e-12
Super-Scaffold_42 29588743 . G A 0.604768083036004 34.6445269220316 3.95749661971726e-09
Super-Scaffold_42 29589172 . G T 0.639474537787869 46.6299914369033 8.57379488369635e-12
Super-Scaffold_42 29592638 . A G 0.490431397988972 51.7163291369067 6.41271875721193e-13
Super-Scaffold_42 29592661 . T G 0.489458319818359 52.5955392404828 4.09818988130353e-13
Super-Scaffold_42 29592746 . A G 0.612228349010704 33.4999198194806 7.12669290187835e-09
Super-Scaffold_42 29595621 . G C 0.610120012974376 48.9961269503048 2.56468425986209e-12
Super-Scaffold_42 29595866 . T G 0.506649367499189 56.7850964511529 4.86136757295756e-14
Super-Scaffold_42 29596068 . A G 0.586928316574765 34.9653818319864 3.35619560468903e-09
Super-Scaffold_42 29596453 . T C 0.628770677911126 47.4607720877769 5.6115729576828e-12
Super-Scaffold_42 29597262 . T G 0.616282841388258 43.1481983617285 5.07466037545999e-11
Super-Scaffold_42 29597491 . A C 0.587252675964969 36.159630860209 1.81797793391429e-09
Super-Scaffold_42 29601194 . C T 0.607362958157639 44.1038333052442 3.1141049861515e-11
Super-Scaffold_42 29603521 . T C 0.586766136879663 37.1872155267992 1.07315025156898e-09
Super-Scaffold_42 29606615 . C T 0.582711644502108 35.3223660908756 2.79404898442538e-09
Super-Scaffold_42 29606715 . C G 0.518164125851443 52.4162762342531 4.48987287770793e-13
Super-Scaffold_42 29606989 . G A 0.58660395718456 33.9498403855376 5.65513248232356e-09
Super-Scaffold_42 29610895 . G A 0.613687966266623 43.000354082591 5.47299585202377e-11
Super-Scaffold_42 29615777 . C T 0.58806357444048 35.4282848985081 2.64616118722118e-09
Super-Scaffold_42 29618846 . C G 0.584495621148232 35.84059850711 2.14138854243987e-09
Super-Scaffold_42 29619815 . G A 0.587739215050276 34.1249026626296 5.1685567392873e-09
Super-Scaffold_42 29623555 . T A 0.587577035355174 34.8806716804616 3.50543555003658e-09
Super-Scaffold_42 29626991 . T C 0.615634122607849 40.269518153402 2.21233981661389e-10
Super-Scaffold_42 29627000 . A T 0.604930262731106 39.5173069179149 3.25164811004944e-10
Super-Scaffold_42 29627032 . C G 0.615634122607849 39.4792001338765 3.31572383920513e-10
Super-Scaffold_42 29627187 . A G 0.616607200778463 37.400241017648 9.6210237327373e-10
Super-Scaffold_42 29627188 . T C 0.616769380473565 37.4555425818292 9.35205551597394e-10
Super-Scaffold_42 29627432 . A G 0.61044437236458 36.8041985695703 1.30608670722283e-09
Super-Scaffold_42 29627941 . G C 0.625202724618878 49.4510554502313 2.03383089375953e-12
Super-Scaffold_42 29629544 . A C 0.595037301329874 45.9155515732876 1.23461955709752e-11
Super-Scaffold_42 29632802 . G A 0.62390528705806 47.6327213318789 5.14033027438284e-12
Super-Scaffold_42 29633972 . G A 0.597632176451508 40.2072125006904 2.2840343111242e-10
Super-Scaffold_42 29634148 . T C 0.626500162179695 50.7727957814521 1.03701126092089e-12
Super-Scaffold_42 29634366 . C T 0.598767434317223 44.5964648199094 2.42128456899871e-11
Super-Scaffold_42 29634828 . G A 0.608336036328252 42.7085393593296 6.35343272328955e-11
Super-Scaffold_42 29634894 . G T 0.59925397340253 39.7246873367305 2.92405886594206e-10
Super-Scaffold_42 29635600 . T C 0.625202724618878 48.3374023952176 3.58842090974095e-12
Super-Scaffold_42 29637936 . A G 0.625202724618878 50.5307384644438 1.17312918109633e-12
Super-Scaffold_42 29638151 . A G 0.626500162179695 51.3207902129127 7.84404997370692e-13
Super-Scaffold_42 29638312 . A C 0.607525137852741 44.7133425493434 2.28097645708916e-11
Super-Scaffold_42 29641769 . C T 0.64628608498216 53.7201387677303 2.31181359537219e-13
Super-Scaffold_42 29642089 . G A 0.516866688290626 53.6654604757236 2.37705716695445e-13
Super-Scaffold_42 29646021 . G C 0.633960428154395 48.6364760189927 3.08085494905396e-12
Super-Scaffold_42 29654450 . T A 0.464644826467726 66.1556210349595 4.16689642327304e-16
Super-Scaffold_42 29654821 . G A 0.46415828738242 80.9051015720049 2.36821504168316e-19
Super-Scaffold_42 29655023 . G A 0.462374310736296 82.8350791373784 8.91929829178603e-20
Super-Scaffold_42 29655516 . T C 0.450373013298735 73.5515963120502 9.80396114813631e-18
Super-Scaffold_42 29655614 . C T 0.440966590982809 76.0754776341449 2.73026858378243e-18
Super-Scaffold_42 29655825 . G A 0.503892312682452 74.2660668236143 6.82669380783281e-18
Super-Scaffold_42 29655946 . T C 0.552546221213104 73.2934276097065 1.11739372843234e-17
Super-Scaffold_42 29657576 . C G 0.463833927992215 83.3481916607353 6.88017150714386e-20
Super-Scaffold_42 29657851 . T G 0.542328900421667 76.7039195669541 1.98608796804983e-18
Super-Scaffold_42 29659549 . G A 0.554654557249432 73.3783708713879 1.07032569483082e-17
Super-Scaffold_42 29660750 . C T 0.462049951346091 82.8858578601381 8.69309028171752e-20
Super-Scaffold_42 29660751 . A G 0.463023029516704 82.5032531992313 1.05496358837494e-19
Super-Scaffold_42 29661783 . A G 0.457346740188128 80.1735289925586 3.42930698981621e-19
Super-Scaffold_42 29662382 . G A 0.465131365553033 79.9656654831326 3.80972651181262e-19
Super-Scaffold_42 29662495 . C T 0.544437236457995 70.6194847922295 4.33217101700365e-17
Super-Scaffold_42 29663088 . T C 0.543464158287382 76.8036418500262 1.88829066938429e-18
Super-Scaffold_42 29663748 . G A 0.442101848848524 76.0064778549736 2.82735702300726e-18
Super-Scaffold_42 29665502 . C T 0.440966590982809 76.9793038709529 1.72758879090355e-18
Super-Scaffold_42 29667392 . C T 0.5522218618229 74.5040572270835 6.05137755677927e-18
Super-Scaffold_42 29671553 . T C 0.516866688290626 63.3858644802046 1.6993308722064e-15
Super-Scaffold_42 29671957 . C T 0.443399286409342 81.2348583318366 2.00425354696456e-19
Super-Scaffold_42 29672653 . C T 0.497567304573467 73.8908849643211 8.25566462032998e-18
Super-Scaffold_42 29672901 . C T 0.451994810249757 77.2683286668973 1.49240097124417e-18
Super-Scaffold_42 29673201 . A T 0.495783327927343 76.7107903985665 1.97919016815759e-18
Super-Scaffold_42 29673605 . C T 0.445021083360363 78.9120980251599 6.49358789038076e-19
Super-Scaffold_42 29674437 . A G 0.516217969510217 65.0139011931065 7.43715644555144e-16
Super-Scaffold_42 29674735 . A G 0.549464807006163 79.1163335743434 5.85581892679395e-19
Super-Scaffold_42 29674825 . T C 0.546707752189426 76.9874219393953 1.72050216043771e-18
Super-Scaffold_42 29675268 . T G 0.308303600389231 55.8874448385773 7.67410822532377e-14
Super-Scaffold_42 29675473 . A T 0.506162828413883 76.6303948688269 2.06142388527081e-18
Super-Scaffold_42 29675654 . G A 0.552059682127798 79.0355842041275 6.10012312804012e-19
Super-Scaffold_42 29675972 . C G 0.553519299383717 75.4938404263946 3.66548577298765e-18
Super-Scaffold_42 29676488 . T C 0.553357119688615 74.9559837062826 4.81326164904736e-18
Super-Scaffold_42 29677187 . A G 0.505838469023678 81.6516382895257 1.62317204754418e-19
Super-Scaffold_42 29677387 . A G 0.552384041518002 78.0198908356477 1.02008160182636e-18
Super-Scaffold_42 29677512 . T C 0.503243593902043 77.8012266267933 1.13949379722984e-18
Super-Scaffold_42 29678082 . T C 0.542328900421667 73.5035539105982 1.0045512968094e-17
Super-Scaffold_42 29678139 . G A 0.465455724943237 63.9911704323888 1.24978080582843e-15
Super-Scaffold_42 29678205 . G A 0.543464158287382 70.7088913948899 4.14022296915608e-17
Super-Scaffold_42 29679195 . T C 0.547518650664937 68.0838781216295 1.56686523787537e-16
Super-Scaffold_42 29679415 . T C 0.544599416153098 74.261886293794 6.8411660146658e-18
Super-Scaffold_42 29679932 . A G 0.44177748945832 81.7662104829857 1.53175063695949e-19
Super-Scaffold_42 29680261 . A G 0.553357119688615 78.7815372076291 6.93723846079042e-19
Super-Scaffold_42 29681864 . T C 0.542653259811872 76.0721277409125 2.73490419663401e-18
Super-Scaffold_42 29681946 . T C 0.540382744080441 78.1476597537441 9.56188453145388e-19
Super-Scaffold_42 29682055 . C A 0.456211482322413 66.5818282008437 3.35666251699392e-16
Super-Scaffold_42 29682360 . A G 0.439669153421992 76.141252337421 2.64082454662707e-18
Super-Scaffold_42 29683016 . T C 0.510379500486539 63.1430654609014 1.92225051672747e-15
Super-Scaffold_42 29683022 . G A 0.510703859876743 64.0274776468865 1.22695955627401e-15
Super-Scaffold_42 29683063 . C T 0.508757703535517 63.3180918018933 1.75881468699076e-15
Super-Scaffold_42 29683157 . A G 0.512001297437561 63.6469426868683 1.48839803548543e-15
Super-Scaffold_42 29683591 . C G 0.542653259811872 73.4638082948882 1.02498431781933e-17
Super-Scaffold_42 29684084 . T C 0.541193642555952 76.145268055633 2.63545968199414e-18
Super-Scaffold_42 29685232 . C G 0.540707103470645 81.7970281499951 1.50805145368115e-19
Super-Scaffold_42 29686582 . C T 0.439831333117094 80.3169976566965 3.18913886714614e-19
Super-Scaffold_42 29686827 . A G 0.439669153421992 80.44732583858 2.98558343262722e-19
Super-Scaffold_42 29687005 . G A 0.514271813168991 82.7670729028555 9.23150126552021e-20
Super-Scaffold_42 29687658 . A G 0.542004541031463 75.4408439273777 3.7652019529309e-18
Super-Scaffold_42 29688388 . A G 0.542815439506974 76.4683462262918 2.2377115783406e-18
Super-Scaffold_42 29688969 . T C 0.550924424262082 74.5160125177436 6.01484206223773e-18
Super-Scaffold_42 29689772 . G C 0.445183263055465 78.9532410619756 6.3597514251891e-19
Super-Scaffold_42 29689909 . G A 0.438533895556276 74.8008290282847 5.20678377823271e-18
Super-Scaffold_42 29690001 . A G 0.541518001946156 73.8690713936889 8.34740113498212e-18
Super-Scaffold_42 29690374 . G C 0.552708400908206 76.3025745318444 2.43366405255309e-18
Super-Scaffold_42 29692121 . G A 0.439344794031787 76.3536742561657 2.37149749247991e-18
Super-Scaffold_42 29693212 . A G 0.541842361336361 74.5971137707763 5.77275405372413e-18
Super-Scaffold_42 29693242 . C T 0.542815439506974 75.7723147725618 3.18333211332269e-18
Super-Scaffold_42 29693325 . G T 0.542166720726565 74.7328420740711 5.3892113920502e-18
Super-Scaffold_42 29693432 . A C 0.458319818358741 64.6683208218776 8.86283865811286e-16
Super-Scaffold_42 29693540 . G C 0.442750567628933 76.2641015540762 2.48154266011394e-18
Super-Scaffold_42 29693621 . C T 0.544437236457995 76.1068193889779 2.68727655814752e-18
Super-Scaffold_42 29693906 . A G 0.544437236457995 74.1552244844967 7.22097203704642e-18
Super-Scaffold_42 29694063 . A T 0.542491080116769 70.532027036267 4.5285457262662e-17
Super-Scaffold_42 29694228 . T C 0.544923775543302 70.9679264706169 3.63079657108797e-17
Super-Scaffold_42 29694321 . T C 0.442101848848524 81.3243681913807 1.91550045025251e-19
Super-Scaffold_42 29694392 . G A 0.442426208238729 80.2335598211157 3.32668842013482e-19
Super-Scaffold_42 29695206 . T G 0.544923775543302 69.9146010995715 6.19283446077078e-17
Super-Scaffold_42 29696680 . C T 0.493512812195913 70.4140867956624 4.80754006981711e-17
Super-Scaffold_42 29696741 . A G 0.491728835549789 69.7117167679328 6.86371737326928e-17
Super-Scaffold_42 29696774 . G A 0.445669802140772 76.8056897544457 1.88633360688363e-18
Super-Scaffold_42 29696803 . A G 0.4925397340253 71.739884524235 2.45519355534132e-17
Super-Scaffold_42 29696851 . C T 0.493837171586117 72.3728747691729 1.78145838798612e-17
Super-Scaffold_42 29697371 . A G 0.443074927019137 77.9406257647029 1.06184836418421e-18
Super-Scaffold_42 29697614 . T C 0.491566655854687 66.8358281036105 2.95085998791443e-16
Super-Scaffold_42 29697702 . T C 0.441128770677911 72.1894898119395 1.95494192496887e-17
Super-Scaffold_42 29697820 . A G 0.48880960103795 72.3989654681147 1.75806090939212e-17
Super-Scaffold_42 29697934 . A G 0.544437236457995 72.0113619675501 2.13961858244027e-17
Super-Scaffold_42 29698060 . T G 0.544437236457995 71.8874356862159 2.27829988166329e-17
Super-Scaffold_42 29698492 . A G 0.491404476159585 77.3207335888125 1.45332351036858e-18
Super-Scaffold_42 29699347 . G T 0.440155692507298 76.1953597027668 2.56944802116151e-18
Super-Scaffold_42 29699419 . T C 0.440155692507298 77.2254288809086 1.52517174297449e-18
Super-Scaffold_42 29700175 . G T 0.440480051897502 74.3060350854287 6.68986797171378e-18
Super-Scaffold_42 29701366 . G A 0.435939020434642 75.3721279348087 3.89854645311188e-18
Super-Scaffold_42 29702673 . T C 0.497567304573467 80.0371210253152 3.67441365021624e-19
Super-Scaffold_42 29704524 . A T 0.461401232565683 86.3174734898607 1.53248468758536e-20
Super-Scaffold_42 29704592 . A G 0.549789166396367 73.3650889814524 1.0775523555596e-17
Super-Scaffold_42 29704852 . C T 0.499675640609796 78.6658150800987 7.35574945280478e-19
Super-Scaffold_42 29705088 . G A 0.546545572494324 75.523550714703 3.61074415391271e-18
Super-Scaffold_42 29705426 . T C 0.500162179695102 80.0965095689572 3.56561718332667e-19
Super-Scaffold_42 29705679 . A G 0.496432046707752 75.8899829432463 2.99917656123353e-18
Super-Scaffold_42 29706251 . A C 0.447940317872202 77.8522329890674 1.11044538135389e-18
Super-Scaffold_42 29706271 . C G 0.497242945183263 82.7848454408087 9.1488712721297e-20
Super-Scaffold_42 29707150 . A C 0.435939020434642 73.8475921464192 8.43872800130868e-18
Super-Scaffold_42 29707356 . C T 0.461563412260785 78.9524561751976 6.36227862707551e-19
Super-Scaffold_42 29707358 . T C 0.500973078170613 75.4921278091911 3.66866648151337e-18
Super-Scaffold_42 29707361 . C T 0.503405773597146 71.8487697801595 2.32338330664687e-17
Super-Scaffold_42 29708225 . G C 0.457346740188128 84.8288020182618 3.25350292010953e-20
Super-Scaffold_42 29708394 . G C 0.437074278300357 76.2930205926078 2.44546673527049e-18
Super-Scaffold_42 29708614 . A T 0.496756406097957 84.3664543974584 4.11063532292163e-20
Super-Scaffold_42 29709330 . G A 0.544275056762893 83.9391799539153 5.1023257799167e-20
Super-Scaffold_42 29709618 . C T 0.437236457995459 82.0525929775866 1.32513211556984e-19
Super-Scaffold_42 29710185 . C G 0.499189101524489 83.2705877656091 7.15563902634059e-20
Super-Scaffold_42 29710642 . C T 0.439344794031787 80.6210869820732 2.73426065442675e-19
Super-Scaffold_42 29711321 . T C 0.461239052870581 83.5776760297638 6.12609645550239e-20
Super-Scaffold_42 29712081 . A G 0.437722997080766 77.814368905373 1.13193728542225e-18
Super-Scaffold_42 29712238 . G A 0.49854038274408 80.8735025372884 2.4063878582137e-19
Super-Scaffold_42 29712354 . T C 0.495621148232241 84.8497539799552 3.21920852342968e-20
Super-Scaffold_42 29712457 . A C 0.49854038274408 82.8849548665569 8.69706236540777e-20
Super-Scaffold_42 29714385 . T C 0.548167369445345 75.0530638730299 4.5823130962686e-18
Super-Scaffold_42 29714493 . A T 0.467401881284463 71.4702922162787 2.8146417965541e-17
Super-Scaffold_42 29714529 . T C 0.5447615958482 78.0897614709321 9.84629874764094e-19
Super-Scaffold_42 29714547 . C T 0.45150827116445 79.5485620067374 4.70517131395299e-19
Super-Scaffold_42 29714906 . A G 0.544275056762893 80.5867304766161 2.78221523340007e-19
Super-Scaffold_42 29715000 . T G 0.547518650664937 78.0306189134805 1.0145564260739e-18
Super-Scaffold_42 29715243 . G T 0.544437236457995 81.7531620751592 1.54189695502886e-19
Super-Scaffold_42 29715429 . G A 0.43431722348362 75.4790376390035 3.69306919544004e-18
Super-Scaffold_42 29716771 . G A 0.548329549140448 79.3034149690951 5.32675549566561e-19
Super-Scaffold_42 29717064 . A G 0.396691534219916 71.752150077495 2.43997934895596e-17
Super-Scaffold_42 29717329 . C G 0.47907881933182 72.2722647810643 1.87463669983867e-17
Super-Scaffold_42 29718848 . T C 0.451832630554655 83.5596923397839 6.18207987075864e-20
Super-Scaffold_42 29719907 . T C 0.546545572494324 78.1781252700219 9.41554348666483e-19
Super-Scaffold_42 29720000 . A G 0.545085955238404 73.2532448994401 1.14037536824009e-17
Super-Scaffold_42 29720339 . T C 0.550924424262082 74.6572887823931 5.59945202648328e-18
Super-Scaffold_42 29721010 . G C 0.544275056762893 81.267832342617 1.97108960552718e-19
Super-Scaffold_42 29721170 . C T 0.547843010055141 78.3831694990999 8.48722083697129e-19
Super-Scaffold_42 29721984 . A G 0.463509568602011 68.7801895929198 1.10072871763546e-16
Super-Scaffold_42 29721986 . C T 0.542653259811872 73.3123540245743 1.10673024640533e-17
Super-Scaffold_42 29721998 . T C 0.547194291274732 71.603596466077 2.6307673156486e-17
Super-Scaffold_42 29722924 . T A 0.434479403178722 72.7288304941705 1.48745219598697e-17
Super-Scaffold_42 29723303 . A G 0.543464158287382 82.3549803540007 1.13714583158308e-19
Super-Scaffold_42 29725215 . C G 0.439020434641583 76.4820434726175 2.2222445691241e-18
Super-Scaffold_42 29726862 . C T 0.464969185857931 67.5627468491389 2.04087513654001e-16
Super-Scaffold_42 29727033 . C A 0.463833927992215 70.6011508398845 4.37261910052152e-17
Super-Scaffold_42 29727735 . A C 0.467077521894259 74.7937002758369 5.22561859188817e-18
Super-Scaffold_42 29727902 . C A 0.467726240674668 78.5297235187769 7.88035558158155e-19
Super-Scaffold_42 29728343 . C A 0.521894258838793 71.3762097733806 2.95210236588947e-17
Super-Scaffold_42 29728657 . T C 0.437236457995459 78.606834909451 7.57867488629721e-19
Super-Scaffold_42 29729551 . T A 0.522056438533896 69.6252755208562 7.1712037976502e-17
Super-Scaffold_42 29731279 . G A 0.522867337009406 68.7972535589538 1.09124558811333e-16
Super-Scaffold_42 29732970 . G A 0.450697372688939 86.7095055944282 1.25691235040368e-20
Super-Scaffold_42 29735194 . T C 0.469023678235485 81.4111608058021 1.83319738466647e-19
Super-Scaffold_42 29736570 . C T 0.439020434641583 78.6068395690524 7.57865701027666e-19
Super-Scaffold_42 29737444 . A T 0.43804735647097 77.9626208298732 1.05009005011289e-18
Super-Scaffold_42 29737740 . T A 0.395231916963996 66.4255068818085 3.63369551380216e-16
Super-Scaffold_42 29737741 . G A 0.397826792085631 64.3249139734137 1.05503174172076e-15
Super-Scaffold_42 29741952 . A G 0.543788517677587 85.0237052343044 2.94809353150199e-20
Super-Scaffold_42 29745202 . G A 0.439344794031787 78.4729114018591 8.11027891546964e-19
Super-Scaffold_42 29747259 . T C 0.551897502432695 77.5097273806205 1.32070427434701e-18
Super-Scaffold_42 29748518 . G C 0.440155692507298 80.674229951573 2.66170745371173e-19
Super-Scaffold_42 29749190 . G A 0.437885176775868 80.5984387209878 2.76577917970808e-19
Super-Scaffold_42 29750718 . C T 0.547680830360039 78.0110379344619 1.02466368380167e-18
Super-Scaffold_42 29751473 . G A 0.4104768083036 74.6388063561969 5.65211966369727e-18
Super-Scaffold_42 29752456 . T C 0.553032760298411 76.9949587578468 1.7139489622163e-18
Super-Scaffold_42 29758855 . C A 0.550275705481674 74.966482063829 4.7877353015039e-18
Super-Scaffold_42 29761666 . A G 0.549951346091469 73.5930568432938 9.60017814938524e-18
Super-Scaffold_42 29768318 . T G 0.457346740188128 83.7495208087663 5.61606682337856e-20
Super-Scaffold_42 29769882 . T C 0.456211482322413 81.3205630576663 1.91919214470667e-19
Super-Scaffold_42 29777923 . T C 0.454427505676289 81.9251779474183 1.41337267125306e-19
Super-Scaffold_42 29780052 . G C 0.550924424262082 79.3652804244465 5.16254130051773e-19
Super-Scaffold_42 29781173 . A C 0.555303276029841 76.4586664874846 2.24870689132342e-18
Super-Scaffold_42 29781985 . A T 0.453778786895881 82.7160403469338 9.47293996376329e-20
Super-Scaffold_42 29782344 . T C 0.523678235484917 69.3733560159916 8.14819899937444e-17
Super-Scaffold_42 29782466 . C A 0.458806357444048 77.6934536231952 1.20339526072876e-18
Super-Scaffold_42 29783163 . T G 0.457833279273435 82.1643036803514 1.25231293834921e-19
Super-Scaffold_42 29783456 . G A 0.4552384041518 82.2177185893293 1.21892248427703e-19
Super-Scaffold_42 29784179 . A G 0.536490431397989 86.2507906881071 1.58504014331112e-20
Super-Scaffold_42 29785210 . C A 0.529678884203698 65.7670483690435 5.07496734215721e-16
Super-Scaffold_42 29786024 . T C 0.456049302627311 78.1541165474612 9.53068051686684e-19
Super-Scaffold_42 29787487 . C A 0.4552384041518 80.7369572032009 2.57854337476765e-19
Super-Scaffold_42 29788374 . T C 0.456373662017515 85.2848204835523 2.5833885961673e-20
Super-Scaffold_42 29792674 . T C 0.526435290301654 71.8958925806577 2.26855659397632e-17
Super-Scaffold_42 29793278 . G A 0.457346740188128 71.2139540623328 3.20513261585833e-17
Super-Scaffold_42 29793597 . G C 0.551897502432695 76.0699589072485 2.73790964639559e-18
Super-Scaffold_42 29793691 . G A 0.454914044761596 80.7707393789302 2.53483687683862e-19
Super-Scaffold_42 29794086 . A G 0.453130068115472 77.0866459862252 1.63619905629628e-18
Super-Scaffold_42 29794552 . G T 0.528219266947778 70.3581108957246 4.94590789763035e-17
Super-Scaffold_42 29796267 . T C 0.528543626337982 74.8611142311201 5.05019596384734e-18
Super-Scaffold_42 29796708 . G A 0.457833279273435 80.4799851080639 2.93664378733543e-19
Super-Scaffold_42 29797508 . T C 0.526759649691859 73.392561433109 1.06265818997714e-17
Super-Scaffold_42 29797892 . G A 0.552870580603309 83.9551537390095 5.06126564262204e-20
Super-Scaffold_42 29797993 . T A 0.5522218618229 80.8521927119277 2.4324778107932e-19
Super-Scaffold_42 29798114 . A G 0.451670450859552 84.3728042723997 4.09745426938502e-20
Super-Scaffold_42 29798270 . T C 0.455400583846902 83.5425409774504 6.23594893861982e-20
Super-Scaffold_42 29798422 . A G 0.551086603957185 73.1021369912765 1.23111152774228e-17
Super-Scaffold_42 29800423 . C A 0.416639636717483 70.4663482811624 4.68185164156701e-17
Super-Scaffold_42 29800530 . A T 0.453778786895881 75.3066024045089 4.03009749737167e-18
Super-Scaffold_42 29800531 . T C 0.551735322737593 71.0118783688658 3.55080633888267e-17
Super-Scaffold_42 29801488 . C T 0.456860201102822 78.2343543793993 9.15130501993392e-19
Super-Scaffold_42 29802410 . A G 0.479403178722024 74.1127069857846 7.37818611735821e-18
Super-Scaffold_42 29802497 . C A 0.4552384041518 82.8541026354014 8.83387118397597e-20
Super-Scaffold_42 29803291 . A G 0.481187155368148 75.5512793358211 3.56039182169622e-18
Super-Scaffold_42 29803783 . G T 0.489133960428154 74.6871921759029 5.51527683543185e-18
Super-Scaffold_42 29804124 . C G 0.489296140123257 77.0663762086103 1.65307811434344e-18
Super-Scaffold_42 29806108 . G A 0.548329549140448 79.8269711079077 4.08675835321355e-19
Super-Scaffold_42 29806646 . T C 0.540544923775543 79.4322338802048 4.99052248193052e-19
Super-Scaffold_42 29807428 . T C 0.548005189750243 83.0761774434566 7.89514520077491e-20
Super-Scaffold_42 29807571 . A G 0.549464807006163 83.5857044965386 6.10126775616584e-20
Super-Scaffold_42 29807732 . G T 0.472753811222835 98.8380273794788 2.74021752997895e-23
Super-Scaffold_42 29807945 . A T 0.540058384690237 77.885030065158 1.09215973051464e-18
Super-Scaffold_42 29808101 . C T 0.536490431397989 79.1766443958731 5.67975732536141e-19
Super-Scaffold_42 29808105 . T G 0.537139150178398 78.5041460978329 7.98305132026287e-19
Super-Scaffold_42 29808233 . C T 0.472591631527733 98.3280218018378 3.54513692641554e-23
Super-Scaffold_42 29809075 . A T 0.539409665909828 75.8441876205915 3.06954630731674e-18
Super-Scaffold_42 29809196 . A C 0.548005189750243 83.9590564397547 5.05128420880196e-20
Super-Scaffold_42 29809215 . G A 0.472267272137528 97.5815727214826 5.16826693074927e-23
Super-Scaffold_42 29809282 . A G 0.535517353227376 79.4049184626228 5.05999861330465e-19
Super-Scaffold_42 29809421 . T A 0.548653908530652 82.3844126885641 1.1203383469605e-19
Super-Scaffold_42 29809790 . A G 0.548816088225754 76.6415726616861 2.04978911258404e-18
Super-Scaffold_42 29809857 . G A 0.501297437560817 80.2327065677429 3.32812525778873e-19
Super-Scaffold_42 29809981 . G A 0.499351281219591 77.7517078438114 1.16842203874809e-18
Super-Scaffold_42 29810139 . C G 0.473564709698346 91.4988628699725 1.11656326412052e-21
Super-Scaffold_42 29810286 . T C 0.501297437560817 75.7951117006352 3.14679143288204e-18
Super-Scaffold_42 29811381 . T C 0.46415828738242 78.4989428902794 8.00410599048455e-19
Super-Scaffold_42 29811483 . C T 0.522542977619202 85.4380629152028 2.39074017930911e-20
Super-Scaffold_42 29811663 . G A 0.466753162504055 88.7988420513422 4.3707170643917e-21
Super-Scaffold_42 29812049 . T C 0.533895556276354 88.0015204307168 6.54041719839495e-21
Super-Scaffold_42 29812087 . C T 0.462049951346091 89.2830478352772 3.42178751804374e-21
Super-Scaffold_42 29812658 . C T 0.535355173532274 94.0612893374108 3.05903693563947e-22
Super-Scaffold_42 29812678 . G A 0.532760298410639 95.478068020314 1.49538818871469e-22
Super-Scaffold_42 29812689 . G A 0.534057735971456 94.3405284005353 2.65655023637171e-22
Super-Scaffold_42 29813049 . A G 0.536814790788193 95.7840868603485 1.28121423408078e-22
Super-Scaffold_42 29813948 . G A 0.536652611093091 96.051215021037 1.11949681090029e-22
Super-Scaffold_42 29813991 . G A 0.53584171261758 90.450676909932 1.89646031024601e-21
Super-Scaffold_42 29814212 . T C 0.533733376581252 93.0000149268032 5.22939456247771e-22
Super-Scaffold_42 29814967 . A T 0.531462860849822 90.8162570635115 1.57652727416872e-21
Super-Scaffold_42 29815073 . G A 0.533409017191048 90.2989039301341 2.04766004565916e-21
Super-Scaffold_42 29816054 . C A 0.532273759325332 91.4541559396178 1.14207662893085e-21
Super-Scaffold_42 29816112 . T C 0.533246837495945 84.5395070157276 3.76613650716483e-20
Super-Scaffold_42 29816727 . G A 0.534868634446967 89.0684190976127 3.81391134929947e-21
Super-Scaffold_42 29817403 . G C 0.529354524813493 84.156029342347 4.57227436238804e-20
Super-Scaffold_42 29817765 . A T 0.533409017191048 93.0511354542646 5.09605184549688e-22
Super-Scaffold_42 29817766 . G A 0.53357119688615 92.4932388507006 6.75551785515228e-22
Super-Scaffold_42 29817883 . G C 0.5373013298735 88.4137832447991 5.30995237644143e-21
Super-Scaffold_42 29818051 . T C 0.464644826467726 87.4158517779307 8.79428330304971e-21
Super-Scaffold_42 29818059 . C T 0.536976970483296 89.3438949679512 3.31814572107157e-21
Super-Scaffold_42 29818359 . G A 0.53357119688615 90.7473279693387 1.63241538915249e-21
Super-Scaffold_42 29818394 . T C 0.534544275056763 88.4187684265623 5.29658719938619e-21
Super-Scaffold_42 29818418 . A G 0.533409017191048 84.2997476069519 4.25169454653802e-20
Super-Scaffold_42 29818482 . A G 0.534868634446967 91.0067457742353 1.43183144888861e-21
Super-Scaffold_42 29818719 . C T 0.536976970483296 93.1223416517737 4.91596626281585e-22
Super-Scaffold_42 29818783 . T C 0.53584171261758 92.211772194084 7.78801090044343e-22
Super-Scaffold_42 29818951 . T G 0.5373013298735 89.8580164268307 2.55879681446838e-21
Super-Scaffold_42 29819140 . C T 0.536814790788193 90.2235113266343 2.12719212339397e-21
Super-Scaffold_42 29819807 . T C 0.536976970483296 94.0987956716984 3.00161857664585e-22
Super-Scaffold_42 29820046 . C T 0.539734025300032 90.9028453471195 1.50902510620985e-21
Super-Scaffold_42 29820470 . C T 0.535517353227376 91.72022406705 9.98393012046733e-22
Super-Scaffold_42 29820662 . C T 0.463023029516704 88.117788637807 6.16705177391623e-21
Super-Scaffold_42 29821490 . A G 0.531138501459617 89.3408301029092 3.32329024538288e-21
Super-Scaffold_42 29821629 . C T 0.533895556276354 94.4150628020315 2.55838003756806e-22
Super-Scaffold_42 29822081 . G C 0.539409665909828 95.8633910019369 1.23090613521057e-22
Super-Scaffold_42 29822356 . C A 0.533084657800843 89.3402453219475 3.32427273448576e-21
Super-Scaffold_42 29822767 . C G 0.537139150178398 98.3410325006287 3.52192093726971e-23
Super-Scaffold_42 29822861 . A G 0.534706454751865 97.9005757189595 4.39925777644082e-23
Super-Scaffold_42 29823455 . G A 0.536328251702887 92.4811080768743 6.79705378689875e-22
Super-Scaffold_42 29824182 . T C 0.467401881284463 93.32812310354 4.43051762709919e-22
Super-Scaffold_42 29824201 . T C 0.536490431397989 92.089566550984 8.28409753021557e-22
Super-Scaffold_42 29825466 . A G 0.531787220240026 92.3574006949896 7.2354927100354e-22
Super-Scaffold_42 29825944 . T A 0.460914693480376 89.4540398946737 3.13845513643059e-21
Super-Scaffold_42 29826753 . T C 0.536652611093091 95.3762875835519 1.57428107143786e-22
Super-Scaffold_42 29826792 . G C 0.464807006162828 96.9650848775285 7.0560693994773e-23
Super-Scaffold_42 29826924 . A G 0.533733376581252 94.8507939726816 2.05289855055705e-22
Super-Scaffold_42 29826973 . A G 0.533409017191048 96.9558039922416 7.08922138768037e-23
Super-Scaffold_42 29827563 . A G 0.53357119688615 89.2535324801887 3.47322155216377e-21
Super-Scaffold_42 29827955 . G A 0.536003892312682 91.4455431368494 1.14705836712905e-21
Super-Scaffold_42 29828167 . G C 0.536490431397989 94.997386604167 1.90636773360136e-22
Super-Scaffold_42 29828701 . T A 0.535030814142069 94.2019090611014 2.8492574977495e-22
Super-Scaffold_42 29828817 . G A 0.534544275056763 96.3850884064213 9.45767940111098e-23
Super-Scaffold_42 29829094 . A G 0.53357119688615 95.9914444012408 1.15381020287949e-22
Super-Scaffold_42 29829544 . A G 0.533895556276354 89.4719717086253 3.11013670734743e-21
Super-Scaffold_42 29829678 . A G 0.534868634446967 95.1920873098741 1.72779516944896e-22
Super-Scaffold_42 29830403 . A T 0.530651962374311 91.8156217343998 9.51404338379586e-22
Super-Scaffold_42 29830868 . A C 0.461887771650989 95.3507733919143 1.5947020332622e-22
Super-Scaffold_42 29831543 . C T 0.589847551086604 69.4655098667451 7.77624927670551e-17
Super-Scaffold_42 29832882 . T C 0.531949399935128 65.0832068836524 7.18013550242728e-16
Super-Scaffold_42 29832931 . A T 0.606065520596821 68.363546500466 1.35967979630106e-16
Super-Scaffold_42 29833421 . T C 0.606876419072332 69.4912306403362 7.67550138760518e-17
Super-Scaffold_42 29833662 . T C 0.60671423937723 70.9840927959027 3.60116722000175e-17
Super-Scaffold_42 29834036 . C A 0.539247486214726 64.9580501373456 7.65096292903263e-16
Super-Scaffold_42 29834158 . T G 0.542166720726565 62.2853271880681 2.9713068240967e-15
Super-Scaffold_42 29834247 . A T 0.606227700291923 66.5588124269911 3.39608431322275e-16
Super-Scaffold_42 29835122 . C T 0.606552059682128 69.2650975779043 8.60794790600306e-17
Super-Scaffold_42 29835141 . T C 0.606876419072332 71.0314497409421 3.51575704258794e-17
Super-Scaffold_42 29835557 . G A 0.605092442426208 68.0253592585424 1.61406289249234e-16
Super-Scaffold_42 29835566 . G T 0.605741161206617 66.8220378310296 2.97157490169334e-16
Super-Scaffold_42 29836865 . C T 0.537463509568602 68.1823687635074 1.49052538642619e-16
Super-Scaffold_42 29837008 . C T 0.533733376581252 62.33637630912 2.89527434887477e-15
Super-Scaffold_42 29837504 . A G 0.533246837495945 64.7288129334189 8.59488279363749e-16
Super-Scaffold_42 29837685 . A T 0.608498216023354 63.5141780510414 1.59216744397186e-15
Super-Scaffold_42 29837859 . C T 0.605416801816413 70.457136389855 4.70376503499774e-17
Super-Scaffold_42 29838365 . A G 0.537463509568602 69.6433029099016 7.10596002612662e-17
Super-Scaffold_42 29839404 . C A 0.606065520596821 71.0674000774848 3.45227481360714e-17
Super-Scaffold_42 29840641 . A T 0.606389879987026 71.3408630775612 3.00546440687204e-17
Super-Scaffold_42 29842641 . G A 0.606389879987026 72.0999044031912 2.04573663491034e-17
Super-Scaffold_42 29843318 . A C 0.605416801816413 69.1477415886674 9.13569178862933e-17
Super-Scaffold_42 29843669 . G C 0.604119364255595 69.8603791966463 6.36542743994278e-17
Super-Scaffold_42 29844904 . C G 0.606227700291923 68.2851177716623 1.41484763751043e-16
Super-Scaffold_42 29845304 . T C 0.521083360363283 64.8779572826602 7.96834749344171e-16
Super-Scaffold_42 29846794 . T C 0.604281543950697 70.6137769066327 4.34472337816694e-17
Super-Scaffold_42 29849055 . C T 0.530651962374311 63.6983964818345 1.45002565114363e-15
Super-Scaffold_42 29851164 . A C 0.537625689263704 70.39330637977 4.85844972002002e-17
Super-Scaffold_42 29854014 . A G 0.604281543950697 70.9770238334062 3.61409321165609e-17
Super-Scaffold_42 29854471 . A G 0.607038598767434 73.5405799438714 9.85883167919292e-18
Super-Scaffold_42 29857379 . C T 0.53357119688615 66.9319312191802 2.81045584247782e-16
Super-Scaffold_42 29857639 . A G 0.539409665909828 72.3728038022844 1.7815224522225e-17
Super-Scaffold_42 29857834 . A G 0.532760298410639 65.9555382690495 4.61210633154741e-16
Super-Scaffold_42 29858238 . G A 0.535030814142069 64.7232327423969 8.6192576765999e-16
Super-Scaffold_42 29858453 . C A 0.534219915666559 67.9661524791281 1.663263011407e-16
Super-Scaffold_42 29858551 . T C 0.531462860849822 64.6385384442843 8.99781694885719e-16
Super-Scaffold_42 29860428 . C G 0.621796951021732 42.2900133920442 7.86933713100802e-11
Super-Scaffold_42 29860999 . A C 0.577684073953941 45.4078491713399 1.59991912042788e-11
Super-Scaffold_42 29861278 . G T 0.592118066818034 47.2472163168209 6.2574787308476e-12
Super-Scaffold_42 29861542 . C T 0.631852092118067 42.3591022255991 7.59619832352975e-11
Super-Scaffold_42 29862370 . A T 0.579954589685371 46.676961485651 8.37073422119699e-12
Super-Scaffold_42 29863562 . C T 0.581738566331495 42.2609024473967 7.98734940485799e-11
Super-Scaffold_42 29863748 . A G 0.631041193642556 45.0149456315589 1.95536368737854e-11
Super-Scaffold_42 29865572 . T C 0.63282517028868 39.3518389461044 3.53919396015998e-10
Super-Scaffold_42 29866314 . A G 0.632176451508271 40.6544646942426 1.8167167859094e-10
Super-Scaffold_42 29866487 . A G 0.614823224132339 42.4302206816705 7.32494377293358e-11
Super-Scaffold_42 29866513 . T C 0.613363606876419 44.2770139731247 2.85043612559856e-11
Super-Scaffold_42 29867988 . C T 0.61790463833928 41.220343665844 1.35999676503186e-10
Super-Scaffold_42 29868975 . T C 0.586928316574765 42.5757457772098 6.79973353965014e-11
Super-Scaffold_42 29872376 . T A 0.581576386636393 47.6791719508459 5.01996647828692e-12
Super-Scaffold_42 29872470 . A G 0.621310411936426 44.5888553147898 2.43071348926449e-11
Super-Scaffold_42 29872723 . T C 0.630230295167045 43.7357317438233 3.75846665591683e-11
Super-Scaffold_42 29873924 . T G 0.585630879013948 48.1904421862341 3.86768997481843e-12
Super-Scaffold_42 29874372 . G T 0.581414206941291 46.7883380081965 7.9082614620842e-12
Super-Scaffold_42 29876983 . G C 0.63136555303276 44.370191163266 2.71794241877616e-11
Super-Scaffold_42 29881463 . C T 0.632014271813169 45.5036795106547 1.52352354090502e-11
Super-Scaffold_42 29881987 . C T 0.618228997729484 41.8390889404032 9.91022536353625e-11
Super-Scaffold_42 29883858 . C T 0.584171261758028 46.1468673313053 1.09712299071151e-11
Super-Scaffold_42 29884184 . C G 0.633473889069089 44.1559130303526 3.03234420114542e-11
Super-Scaffold_42 29884511 . C A 0.634446967239702 37.8112841235304 7.79296996418649e-10
Super-Scaffold_42 29884996 . C A 0.581738566331495 45.2475388310329 1.73638612297205e-11
Super-Scaffold_42 29885199 . T C 0.63136555303276 41.7856346574581 1.01848976157876e-10
Super-Scaffold_42 29886448 . T C 0.633149529678884 41.6736447360422 1.07853106549204e-10
Super-Scaffold_42 29886472 . C T 0.633311709373986 41.8263583312851 9.97496070293535e-11
Super-Scaffold_42 29888627 . G T 0.579792409990269 45.1795245459365 1.79774878772869e-11
Super-Scaffold_42 29888642 . C T 0.629257216996432 44.7543825411624 2.23366435169417e-11
Super-Scaffold_42 29888823 . A T 0.586117418099254 47.8451262423876 4.61252269997449e-12
Super-Scaffold_42 29890309 . C T 0.643529030165423 41.5900902200984 1.12562392295413e-10
Super-Scaffold_42 29890593 . C T 0.584819980538437 45.5041206396149 1.52318045334399e-11
Super-Scaffold_42 29891836 . A G 0.633960428154395 42.7398321254439 6.25260436139277e-11
Super-Scaffold_42 29892576 . G A 0.582387285111904 47.2489344313301 6.25199620211743e-12
Super-Scaffold_42 29893381 . G C 0.5820629257217 41.5129605468295 1.17092069264531e-10
Super-Scaffold_42 29894584 . A G 0.632500810898476 42.7999138860318 6.06348284668454e-11
Super-Scaffold_42 29895748 . G A 0.585144339928641 45.6373106388308 1.42304970189055e-11
Super-Scaffold_42 29896338 . A T 0.601362309438858 41.717500199543 1.05460785769499e-10
Super-Scaffold_42 29896339 . C T 0.228186831008758 56.5751546369552 5.409098580011e-14
Super-Scaffold_42 29897393 . A G 0.644664288031139 43.4302509357108 4.39343382578842e-11
Super-Scaffold_42 29897447 . A G 0.643691209860525 47.822052228237 4.66712831723764e-12
Super-Scaffold_42 29897672 . C G 0.642718131689912 48.7074974891331 2.97128376962126e-12
Super-Scaffold_42 29897709 . A G 0.583198183587415 49.9483548156084 1.57846366856042e-12
Super-Scaffold_42 29900147 . T A 0.642718131689912 48.5135332085609 3.28017446538708e-12
Super-Scaffold_42 29902629 . G A 0.583036003892313 41.1361062762907 1.4198898842714e-10
Super-Scaffold_42 29903295 . G A 0.618553357119689 38.6951855404219 4.95429563233602e-10
Super-Scaffold_42 29903308 . C T 0.581900746026597 44.3209967719156 2.78710775614239e-11
Super-Scaffold_42 29903510 . A C 0.58660395718456 47.2372251322915 6.28945622868992e-12
Super-Scaffold_42 29904620 . A G 0.617093739863769 43.5021780508817 4.2348777951559e-11
Super-Scaffold_42 29904694 . T G 0.643042491080117 47.9543728564522 4.3625403832555e-12
Super-Scaffold_42 29904850 . C T 0.578494972429452 43.8027059370212 3.63202525479227e-11
Super-Scaffold_42 29906249 . T C 0.642718131689912 47.0959011528003 6.75969026280213e-12
Super-Scaffold_42 29906260 . G T 0.643204670775219 47.7216010390799 4.91248986011304e-12
Super-Scaffold_42 29906461 . G A 0.584657800843334 45.7479357636168 1.34491002733277e-11
Super-Scaffold_42 29909426 . T C 0.580441128770678 44.2489378125301 2.89161250153931e-11
Super-Scaffold_42 29910472 . A G 0.583522542977619 46.1123775535567 1.11660778810801e-11
Super-Scaffold_42 29911417 . A C 0.645799545896854 45.8666619418855 1.26581898610461e-11
Super-Scaffold_42 29911664 . A C 0.641745053519299 48.4851539019436 3.32798780438299e-12
Super-Scaffold_42 29912182 . C A 0.582225105416802 41.8659154622962 9.77518557226266e-11
Super-Scaffold_42 29912407 . A G 0.643366850470321 48.1676529987113 3.91290314885164e-12
Super-Scaffold_42 29913566 . C T 0.587901394745378 43.6422646143316 3.94232312067704e-11
Super-Scaffold_42 29913928 . G A 0.579468050600065 47.9174877269332 4.44538841838078e-12
Super-Scaffold_42 29915837 . C T 0.607849497242945 51.5150452547347 7.10505126365454e-13
Super-Scaffold_42 29916362 . A G 0.581414206941291 42.1830927600395 8.31154924248934e-11
Super-Scaffold_42 29916378 . T C 0.61044437236458 51.0038777271623 9.21836757982365e-13
Super-Scaffold_42 29916462 . A C 0.607849497242945 49.5620374670226 1.9219697053574e-12
Super-Scaffold_42 29917195 . G C 0.58660395718456 46.5865711728058 8.76589171368222e-12
Super-Scaffold_42 29917327 . C G 0.6119039896205 48.4874270432791 3.32413246291156e-12
Super-Scaffold_42 29917430 . A G 0.611255270840091 48.7069302297644 2.97214329359937e-12
Super-Scaffold_42 29918502 . T A 0.612552708400908 48.1730880479002 3.90207234636692e-12
Super-Scaffold_42 29919441 . G A 0.643853389555628 48.3380265436617 3.5872789426914e-12
Super-Scaffold_42 29919695 . A G 0.610282192669478 49.6316343337136 1.85498440407742e-12
Super-Scaffold_42 29920094 . C G 0.611741809925397 48.3909439072373 3.49177008273243e-12
Super-Scaffold_42 29921447 . C T 0.6119039896205 47.6990484404846 4.96932769001078e-12
Super-Scaffold_42 29921644 . C A 0.593739863769056 49.2055520820813 2.30497388597535e-12
Super-Scaffold_42 29923213 . A G 0.578170613039247 43.9472892666087 3.3733921688787e-11
Super-Scaffold_42 29925080 . T G 0.612877067791113 52.7001456172692 3.88562297745913e-13
Super-Scaffold_42 29925824 . A G 0.585630879013948 45.59930759078 1.45092861080817e-11
Super-Scaffold_42 29926758 . G T 0.584819980538437 40.5755633454078 1.89157553315152e-10
Super-Scaffold_42 29927004 . T A 0.595686020110282 40.5047036058026 1.96143299070018e-10
Super-Scaffold_42 29927203 . A C 0.64028543626338 50.2633704461803 1.34435615313867e-12
Super-Scaffold_42 29927947 . A C 0.581089847551087 43.0867833306914 5.23648019394928e-11
Super-Scaffold_42 29929635 . A T 0.580765488160882 43.4884299888309 4.2647347834268e-11
Super-Scaffold_42 29930257 . G A 0.582549464807006 42.7167946325886 6.32667644491204e-11
Super-Scaffold_42 29930328 . G A 0.645150827116445 43.5609425788683 4.10959790934618e-11
Super-Scaffold_42 29930399 . G C 0.641745053519299 42.2107339480109 8.19489870541456e-11
Super-Scaffold_42 29930523 . C T 0.643529030165423 45.4093136797944 1.59872324809124e-11
Super-Scaffold_42 29930899 . C T 0.641745053519299 48.809785668542 2.82029155411149e-12
Super-Scaffold_42 29930900 . A C 0.582711644502108 46.6700939999348 8.40012052504535e-12
Super-Scaffold_42 29931356 . C A 0.643366850470321 46.6599429290028 8.44374665468322e-12
Super-Scaffold_42 29931448 . C T 0.642880311385015 47.4414263915388 5.66722713636165e-12
Super-Scaffold_42 29931885 . C G 0.645637366201751 47.0801345105243 6.81428642247342e-12
Super-Scaffold_42 29932516 . G C 0.641258514433993 50.5853223308829 1.14095136933868e-12
Super-Scaffold_42 29932823 . G A 0.645799545896854 43.6537595475566 3.91923495055246e-11
Super-Scaffold_42 29933491 . G A 0.5820629257217 46.8244630556095 7.76382019185719e-12
Super-Scaffold_42 29933494 . A G 0.646123905287058 48.8010690725412 2.83285357134004e-12
Super-Scaffold_42 29934905 . C T 0.579143691209861 43.6175874950087 3.99234927381594e-11
Super-Scaffold_42 29935111 . T C 0.626500162179695 47.3826896501726 5.83961004744804e-12
Super-Scaffold_42 29935565 . A C 0.580278949075576 43.8998954809719 3.45607327588509e-11
Super-Scaffold_42 29935595 . C A 0.581738566331495 44.0961903590937 3.12628803242923e-11
Super-Scaffold_42 29936270 . T G 0.642231592604606 50.0860552595851 1.47148998978878e-12
Super-Scaffold_42 29936708 . T C 0.629419396691534 46.9752303613719 7.18895426740562e-12
Super-Scaffold_42 29936977 . C T 0.581900746026597 48.1016012528251 4.04695865882967e-12
Super-Scaffold_42 29937251 . C T 0.646934803762569 47.2051236117725 6.39331051220885e-12
Super-Scaffold_42 29938103 . A G 0.643204670775219 45.9707677821124 1.20030722250481e-11
Super-Scaffold_42 29940023 . A G 0.642880311385015 49.2653347655244 2.23578717385888e-12
Super-Scaffold_42 29941401 . C A 0.583846902367824 42.234178322103 8.09724477797678e-11
Super-Scaffold_42 29941402 . T G 0.58433344145313 42.5136148544417 7.01919264411236e-11
Super-Scaffold_42 29941644 . G T 0.586279597794356 40.9292596641345 1.578402175132e-10
Super-Scaffold_42 29941976 . C T 0.583360363282517 44.5971122386538 2.42048404573072e-11
Super-Scaffold_42 29943237 . C T 0.581252027246189 46.7314180276481 8.14132531890718e-12
Super-Scaffold_42 29943687 . C T 0.629743756081739 40.1063805191975 2.40502157081037e-10
Super-Scaffold_42 29944865 . C T 0.588387933830684 43.2785254272631 4.7476557743585e-11
Super-Scaffold_42 29945379 . A T 0.579143691209861 43.8933602789957 3.46763232400502e-11
Super-Scaffold_42 29948815 . C T 0.581414206941291 39.8531057559309 2.7379848093308e-10
Super-Scaffold_42 29949454 . T C 0.637690561141745 43.1161181115048 5.15855283743861e-11
Super-Scaffold_42 29964860 . T G 0.607687317547843 47.6415833566248 5.1171459576977e-12
Super-Scaffold_42 29965779 . C G 0.585468699318845 36.2439620568977 1.7409856730546e-09
Super-Scaffold_42 29967910 . T C 0.643366850470321 41.4228626196119 1.22614938406908e-10
Super-Scaffold_42 29970474 . T C 0.578657152124554 37.6108712862039 8.63618115277643e-10
Super-Scaffold_42 29983025 . C T 0.641745053519299 44.2139396784518 2.94377523442223e-11
Super-Scaffold_42 29983362 . C G 0.632662990593578 38.0067097990134 7.05017546774933e-10
Super-Scaffold_42 29983681 . C A 0.643366850470321 44.8795076651153 2.09539320131943e-11
Super-Scaffold_42 29983719 . G C 0.590171910476808 40.4405423090498 2.02691223995762e-10
Super-Scaffold_42 29985140 . C T 0.590496269867013 41.5530389783642 1.14716019920877e-10
Super-Scaffold_42 29985430 . C T 0.594550762244567 41.1386375861734 1.41805220242788e-10
```
