## Supplementary material for "Genomic bases of short-term evolution in the wild revealed by long-term monitoring and population-scale sequencing": TableS13_GWAS_Belly_Signif.txt

```
chr pos id A1 A2 freqA2 score p
Super-Scaffold_26 22051878 . T C 0.256327060350422 34.4342866953946 4.40887793090063e-09
Super-Scaffold_26 22053988 . G A 0.0590525632706035 55.8987524718214 7.63009622325323e-14
Super-Scaffold_26 22054012 . C T 0.0577547047371836 55.2067676651825 1.08494540515006e-13
Super-Scaffold_26 22054221 . G A 0.193867618429591 43.3612927816483 4.55102155375234e-11
Super-Scaffold_26 22054310 . A G 0.145035691109669 43.9850141101332 3.3089965246055e-11
Super-Scaffold_26 22054840 . C T 0.0621349772874757 47.6025077847646 5.22016625237862e-12
Super-Scaffold_26 22069564 . G A 0.324140168721609 34.3083728896476 4.70353841154749e-09
Super-Scaffold_26 22120388 . G A 0.0585658663205711 39.6565965821376 3.02780282781539e-10
Super-Scaffold_26 22123234 . G C 0.0580791693705386 37.9152336589299 7.38860549538595e-10
Super-Scaffold_26 22123524 . C T 0.0553212199870214 37.6261931446106 8.56861001546733e-10
Super-Scaffold_26 22123801 . C T 0.0567813108371188 53.9716980212555 2.03398398888408e-13
Super-Scaffold_26 22124550 . A G 0.0582414016872161 51.6411929530064 6.6628853609027e-13
Super-Scaffold_26 22132384 . C T 0.0564568462037638 53.0953404433892 3.17745292805331e-13
Super-Scaffold_26 22139159 . G A 0.107722258273848 33.9857349185437 5.55176128194147e-09
Super-Scaffold_26 22157043 . A G 0.0538611291369241 64.2714420147836 1.08405714227171e-15
Super-Scaffold_26 22427003 . C T 0.360480207657365 38.7931179536259 4.71186164644318e-10
Super-Scaffold_26 22446269 . C T 0.105613238157041 49.2349312353984 2.270709585989e-12
Super-Scaffold_26 22452010 . C T 0.196625567813108 58.1058205589319 2.48390288332669e-14
Super-Scaffold_26 22452153 . T C 0.0517521090201168 53.3051806626059 2.85552474293291e-13
Super-Scaffold_26 22456972 . C T 0.40525632706035 33.6734383859287 6.51847043708835e-09
Super-Scaffold_26 22469196 . C T 0.0561323815704088 35.5847041724533 2.44197503437074e-09
Super-Scaffold_26 22469197 . C A 0.0558079169370539 35.1493889693118 3.05357204753214e-09
Super-Scaffold_26 22472275 . A G 0.793640493186243 65.2676678625127 6.53853463193128e-16
Super-Scaffold_26 22472888 . G T 0.765736534717716 73.7417147884698 8.90372208701101e-18
Super-Scaffold_26 22482195 . C T 0.278228423101882 50.4487174049109 1.22319720876286e-12
Super-Scaffold_26 22483330 . T C 0.0979883192731992 49.6234491817391 1.86273958580769e-12
Super-Scaffold_26 22483338 . G A 0.325600259571707 37.3394465291339 9.92565383359574e-10
Super-Scaffold_26 22484340 . C T 0.165152498377677 38.6446211861107 5.08431778527562e-10
Super-Scaffold_26 22484591 . C T 0.185431537962362 39.9381248934695 2.62136407186132e-10
Super-Scaffold_26 22484711 . T C 0.272063595068138 64.6331934421096 9.02225808237711e-16
Super-Scaffold_26 22486814 . C A 0.0558079169370539 48.1845029534538 3.87942264300164e-12
Super-Scaffold_26 22490441 . C T 0.0528877352368592 53.0307012615378 3.28375481924357e-13
Super-Scaffold_26 22502310 . C T 0.174724205061648 57.6193021391493 3.18088749721185e-14
Super-Scaffold_26 22502456 . G A 0.283419857235561 38.1051326074803 6.70335667307393e-10
Super-Scaffold_26 22502580 . C T 0.153309539260221 81.0831365800459 2.1641887064906e-19
Super-Scaffold_26 22502995 . C T 0.193543153796236 72.1281488149185 2.01666466063645e-17
Super-Scaffold_26 22503894 . G A 0.148929266709929 43.8634293462545 3.52106867870342e-11
Super-Scaffold_26 22504967 . C T 0.174399740428293 47.8809481202498 4.52901281690651e-12
Super-Scaffold_26 22505659 . G A 0.173426346528228 47.2704791119135 6.18365354307291e-12
Super-Scaffold_26 22506287 . G T 0.145846852693056 81.8936163118301 1.43612405029891e-19
Super-Scaffold_26 22506670 . A T 0.727287475665153 35.3688774368129 2.7281153101547e-09
Super-Scaffold_26 22507038 . T C 0.5425048669695 33.56537849757 6.89083973652804e-09
Super-Scaffold_26 22507913 . T C 0.15590525632706 80.6247743312394 2.72916326101649e-19
Super-Scaffold_26 22509426 . G A 0.232803374432187 45.7595122125118 1.3369854171693e-11
Super-Scaffold_26 22511010 . T G 0.45814406229721 45.2758377983806 1.71147643261718e-11
Super-Scaffold_26 22514385 . G A 0.615833874107722 63.9560490584784 1.27226068864681e-15
Super-Scaffold_26 22516473 . T C 0.416288124594419 64.2061449957789 1.1205869901869e-15
Super-Scaffold_26 22522039 . G A 0.171155094094744 1369.49458711813 8.94071532693144e-300
Super-Scaffold_26 22574164 . T C 0.791693705386113 35.5028746894522 2.54674438927591e-09
Super-Scaffold_26 22682380 . G A 0.142764438676184 53.4664274954624 2.63049990868113e-13
Super-Scaffold_26 22749246 . A G 0.426508760545101 36.534694320536 1.49972960124066e-09
Super-Scaffold_26 22755008 . C T 0.112426995457495 65.2784366085687 6.50290219045092e-16
Super-Scaffold_26 22756989 . G T 0.0554834523036989 42.3853165811809 7.49506283126219e-11
Super-Scaffold_26 22759087 . C T 0.134977287475665 46.3335728720497 9.97402171407063e-12
Super-Scaffold_26 22760268 . T A 0.0767358857884491 35.7778058476688 2.21152939524912e-09
Super-Scaffold_26 22775249 . T C 0.418559377027904 42.8980711448685 5.76674880668398e-11
Super-Scaffold_26 22776512 . C G 0.302563270603504 66.2441358131136 3.9839125388635e-16
Super-Scaffold_26 22855222 . G A 0.0923101881894873 33.4617325608031 7.26800145270068e-09
Super-Scaffold_26 22885277 . C T 0.0506164828033744 44.9475718850113 2.02381002361148e-11
Super-Scaffold_26 22928997 . A G 0.170343932511356 42.5342024008793 6.94569885357117e-11
Super-Scaffold_26 22929792 . C T 0.278228423101882 48.2747166793693 3.70498608875531e-12
Super-Scaffold_26 22945502 . G A 0.0968526930564568 51.8343900523584 6.03848434042087e-13
Super-Scaffold_26 22945911 . G A 0.236534717715769 36.4234315278211 1.58782830479115e-09
Super-Scaffold_26 22996485 . C T 0.0825762491888384 36.5697375698956 1.47300873037839e-09
Super-Scaffold_26 22997575 . G A 0.1585009733939 51.4174558497483 7.4671624720977e-13
Super-Scaffold_26 22997783 . G A 0.0580791693705386 48.0380399105901 4.18029760651363e-12
Super-Scaffold_26 23039315 . G A 0.11080467229072 35.892464906312 2.08513550894483e-09
Super-Scaffold_26 23053000 . A T 0.0707332900713822 42.4180746928723 7.37057377190997e-11
Super-Scaffold_26 23136895 . A G 0.103504218040234 42.1620307144159 8.40154919990858e-11
Super-Scaffold_26 23159188 . G T 0.200032446463335 39.8044823652693 2.80700167616872e-10
Super-Scaffold_26 23162377 . C T 0.0984750162232317 34.562504043393 4.12781413705862e-09
Super-Scaffold_26 23193206 . T C 0.418072680077872 36.5980821612261 1.45174477965014e-09
Super-Scaffold_26 23208322 . T G 0.756164828033744 42.8144164609388 6.01869706733995e-11
Super-Scaffold_26 23209120 . A G 0.79445165476963 37.5877575929966 8.73912599810946e-10
Super-Scaffold_26 23210880 . T C 0.777741726151849 54.2570818421266 1.75902056115474e-13
Super-Scaffold_26 23210933 . A C 0.772225827384815 44.2569174349106 2.87984943467077e-11
Super-Scaffold_26 23211016 . A G 0.777741726151849 51.5566467928521 6.95607875997069e-13
Super-Scaffold_26 23211109 . T C 0.774659312134977 51.9898661503186 5.57878108732058e-13
Super-Scaffold_26 23211282 . C T 0.766547696301103 43.096804824268 5.20972663797041e-11
Super-Scaffold_26 23211475 . A G 0.776930564568462 50.0542665013052 1.49552263675357e-12
Super-Scaffold_26 23212369 . A G 0.714795587280986 34.8798996270492 3.50682585350351e-09
Super-Scaffold_26 23212760 . T A 0.790071382219338 36.9532677357384 1.20994741201324e-09
Super-Scaffold_26 23212963 . T G 0.808079169370539 44.063831250897 3.17840006295804e-11
Super-Scaffold_26 23213179 . G A 0.785528877352369 39.886078350846 2.69215209700836e-10
Super-Scaffold_26 23213545 . A G 0.670019467878001 38.7934694705977 4.71101320604259e-10
Super-Scaffold_26 23213891 . G A 0.817164179104478 43.8743965106147 3.50139375099112e-11
Super-Scaffold_26 23214122 . G A 0.813595068137573 40.0505543968519 2.47474490938911e-10
Super-Scaffold_26 23214418 . C T 0.81375730045425 43.6952557920232 3.8370080029627e-11
Super-Scaffold_26 23214668 . C A 0.779364049318624 35.7760021540207 2.21357779863905e-09
Super-Scaffold_26 23215559 . T C 0.509896171317326 36.0042487426462 1.96887750653233e-09
Super-Scaffold_26 23219650 . C T 0.135788449059053 54.3126396880743 1.70998367860677e-13
Super-Scaffold_26 23221619 . A G 0.266547696301103 37.4302582384525 9.47408296700336e-10
Super-Scaffold_26 23221896 . T A 0.467553536664504 41.877402204093 9.71792808592233e-11
Super-Scaffold_26 23224350 . A G 0.175859831278391 34.7944653586747 3.66413631118359e-09
Super-Scaffold_26 23226627 . T C 0.146171317326411 38.0576488854725 6.86849209631802e-10
Super-Scaffold_26 23230018 . C T 0.18429591174562 40.2006578691608 2.29171058869167e-10
Super-Scaffold_26 23230511 . C T 0.13335496430889 53.2542808776562 2.93048147426426e-13
Super-Scaffold_26 23235464 . G A 0.258760545100584 35.7890360713885 2.19881818167928e-09
Super-Scaffold_26 23239606 . T A 0.368754055807917 49.6345079338762 1.8522694254617e-12
Super-Scaffold_26 23249447 . C T 0.463984425697599 50.3370199734621 1.2948371232043e-12
Super-Scaffold_26 23250436 . C T 0.644873458792992 39.0866663157496 4.0540330344705e-10
Super-Scaffold_26 23252660 . A G 0.166612589227774 33.9557022858137 5.63812028450032e-09
Super-Scaffold_26 23258781 . A G 0.36664503569111 48.2445396176636 3.76244458092933e-12
Super-Scaffold_26 23262078 . T C 0.188513951979234 58.7634650313463 1.77812513671382e-14
Super-Scaffold_26 23262604 . C T 0.706359506813757 48.9195086847552 2.66684969025067e-12
Super-Scaffold_26 23263287 . T C 0.631083711875406 37.9085707294541 7.41388233342999e-10
Super-Scaffold_26 23264029 . C G 0.13465282284231 34.3011912297181 4.7209271886947e-09
Super-Scaffold_26 23264338 . T G 0.703926022063595 42.4798497196042 7.14141707648365e-11
Super-Scaffold_26 23275078 . C T 0.260707332900714 75.719752642815 3.26920848237655e-18
Super-Scaffold_26 23277056 . T C 0.488968202465931 44.2972614513292 2.82110596932164e-11
Super-Scaffold_26 23277219 . A G 0.318462037637897 36.013616708414 1.95943450054175e-09
Super-Scaffold_26 23279252 . G A 0.162719013627515 36.7489332431702 1.34364120852579e-09
Super-Scaffold_26 23286118 . C T 0.100421804023361 33.5253569912629 7.03409509062066e-09
Super-Scaffold_26 23289037 . G C 0.664503569110967 35.9577507564071 2.01642669643832e-09
Super-Scaffold_26 23289319 . C T 0.401687216093446 48.2760598024113 3.70244923387628e-12
Super-Scaffold_26 23289908 . C T 0.131894873458793 35.5672172336156 2.46399543885374e-09
Super-Scaffold_26 23290074 . A G 0.456683971447112 53.0987267551388 3.17197990120001e-13
Super-Scaffold_26 23292955 . G A 0.537313432835821 37.029990027553 1.16326235619188e-09
Super-Scaffold_26 23305284 . A G 0.687702790395847 35.0618355423004 3.1939971774915e-09
Super-Scaffold_26 23335217 . C T 0.091174561972745 39.2675913268004 3.69524094259099e-10
Super-Scaffold_26 23336105 . C T 0.086794289422453 35.3775930509248 2.71593465648307e-09
Super-Scaffold_26 23338123 . G A 0.0906878650227125 40.0488750380476 2.47687338564357e-10
Super-Scaffold_26 23405167 . T C 0.0757624918883842 34.0382270126029 5.40398885534262e-09
Super-Scaffold_26 23415048 . T C 0.704088254380273 34.5903892779082 4.06910334722994e-09
Super-Scaffold_26 23637024 . G A 0.100584036340039 33.6141957508731 6.72005005304213e-09
Super-Scaffold_42 17842626 . G A 0.111291369240753 34.3602596091305 4.57979760170418e-09
Super-Scaffold_42 28082934 . C T 0.325438027255029 46.5347647906318 9.00073374084258e-12
Super-Scaffold_42 28104378 . C T 0.322517845554835 51.0070191017236 9.20362650491646e-13
Super-Scaffold_42 28113935 . T C 0.319435431537962 44.5477771840098 2.48225162509989e-11
Super-Scaffold_42 28123183 . A G 0.321706683971447 40.6534952996574 1.81761827304827e-10
Super-Scaffold_42 28183358 . A T 0.330953926022064 50.1720027705311 1.40843010515633e-12
Super-Scaffold_42 28192421 . G A 0.334198572355613 53.8404248789095 2.17452256860078e-13
Super-Scaffold_42 28197213 . G A 0.332900713822193 54.4771295907538 1.57267493977218e-13
Super-Scaffold_42 28201766 . C T 0.333387410772226 48.7319601187886 2.93445316000628e-12
Super-Scaffold_42 28203905 . C T 0.416937053861129 40.4161551126702 2.05237042211189e-10
Super-Scaffold_42 28204689 . G C 0.518170019467878 33.9437414916224 5.67288704458902e-09
Super-Scaffold_42 28206622 . T C 0.328358208955224 51.9569912066147 5.67297066335678e-13
Super-Scaffold_42 28206710 . A G 0.331602855288774 53.52227224003 2.55677697854393e-13
Super-Scaffold_42 28208134 . C T 0.331765087605451 56.0105600942727 7.20828050506163e-14
Super-Scaffold_42 28211209 . G A 0.450032446463336 44.6590798652676 2.34507542476573e-11
Super-Scaffold_42 28211817 . C T 0.520441271901363 34.3051662382188 4.71129465798317e-09
Super-Scaffold_42 28212008 . C A 0.334360804672291 51.892752191289 5.8616385597222e-13
Super-Scaffold_42 28212208 . G C 0.332738481505516 51.7943443605897 6.16290755833239e-13
Super-Scaffold_42 28212809 . G A 0.335496430889033 54.3805486513612 1.65189925658372e-13
Super-Scaffold_42 28216348 . A G 0.521576898118105 35.5357885722966 2.5040729671876e-09
Super-Scaffold_42 28216814 . G A 0.330953926022064 52.9488005439518 3.42357026411454e-13
Super-Scaffold_42 28223273 . G A 0.336794289422453 50.9635538958735 9.40970087167122e-13
Super-Scaffold_42 28226726 . C T 0.366482803374432 42.8972563439198 5.76915115208694e-11
Super-Scaffold_42 28228343 . G A 0.34085009733939 45.1770042318776 1.80006385984163e-11
Super-Scaffold_42 28229577 . G A 0.339714471122648 45.7681363942052 1.33111216054176e-11
Super-Scaffold_42 28231164 . C G 0.371187540558079 48.556757521148 3.2086679030761e-12
Super-Scaffold_42 28231405 . T C 0.470798182998053 44.3806823247634 2.70341597912462e-11
Super-Scaffold_42 28231965 . G A 0.370863075924724 43.6313310278899 3.96441011337397e-11
Super-Scaffold_42 28231975 . G C 0.371025308241402 45.2957170747543 1.69419220534996e-11
Super-Scaffold_42 28232195 . A G 0.337280986372485 48.615203325173 3.11445455688791e-12
Super-Scaffold_42 28233406 . T C 0.340525632706035 52.3025601150478 4.75753831293659e-13
Super-Scaffold_42 28235568 . T C 0.486210253082414 44.4569412910711 2.60013446085102e-11
Super-Scaffold_42 28235825 . C A 0.484912394548994 45.3248626187194 1.6691666685373e-11
Super-Scaffold_42 28236534 . A G 0.481018818948735 46.1107999336737 1.1175072921811e-11
Super-Scaffold_42 28236905 . T C 0.482641142115509 44.0390442071933 3.21890514366421e-11
Super-Scaffold_42 28237079 . T A 0.47874756651525 48.8172548581951 2.80957161039528e-12
Super-Scaffold_42 28238566 . A C 0.479883192731992 43.8716933788415 3.5062328863183e-11
Super-Scaffold_42 28239077 . C T 0.483452303698897 42.2091020176263 8.20173998315424e-11
Super-Scaffold_42 28239078 . T C 0.483290071382219 41.296181389928 1.30824211925506e-10
Super-Scaffold_42 28239391 . G A 0.4819922128488 45.248680674856 1.73537404408035e-11
Super-Scaffold_42 28240587 . G A 0.353017521090201 53.8582035561199 2.15493453242572e-13
Super-Scaffold_42 28241524 . C T 0.475340687865023 45.043439187262 1.92711823190489e-11
Super-Scaffold_42 28243134 . G A 0.472582738481506 43.921787073596 3.41763306303689e-11
Super-Scaffold_42 28243179 . C T 0.352044127190136 53.3761032021525 2.75426994041528e-13
Super-Scaffold_42 28243191 . C T 0.350584036340039 52.9318043474999 3.45332316704818e-13
Super-Scaffold_42 28243939 . G A 0.369402985074627 55.435576727887 9.65727001657265e-14
Super-Scaffold_42 28244752 . C A 0.342634652822842 42.3924837520263 7.46764713536254e-11
Super-Scaffold_42 28246067 . C G 0.474367293964958 41.782772394671 1.01998183101328e-10
Super-Scaffold_42 28246125 . C T 0.355613238157041 55.9932894996876 7.27188002236586e-14
Super-Scaffold_42 28246292 . C A 0.350908500973394 47.4513152336754 5.63870999707104e-12
Super-Scaffold_42 28246346 . C T 0.474367293964958 41.2282944864158 1.35447601064815e-10
Super-Scaffold_42 28248233 . C A 0.353179753406879 50.3864059961401 1.26265843533732e-12
Super-Scaffold_42 28248309 . C A 0.475665152498378 45.8980285827578 1.24571254332644e-11
Super-Scaffold_42 28248478 . T C 0.473880597014925 46.0980575525529 1.12479919049852e-11
Super-Scaffold_42 28251928 . G T 0.340525632706035 50.5352140215459 1.17045695343291e-12
Super-Scaffold_42 28252319 . C T 0.338741077222583 48.846668492775 2.76775151646111e-12
Super-Scaffold_42 28252537 . G A 0.340687865022713 49.5891354066255 1.89560553842711e-12
Super-Scaffold_42 28256719 . A C 0.50259571706684 41.989135869077 9.17819338453221e-11
Super-Scaffold_42 28256897 . C T 0.3414990266061 50.0135914701813 1.52684711279317e-12
Super-Scaffold_42 28257133 . A G 0.337767683322518 50.0901738812285 1.4684046797121e-12
Super-Scaffold_42 28258267 . A G 0.487345879299156 34.8974289844898 3.47539485558752e-09
Super-Scaffold_42 28259283 . T C 0.487183646982479 37.0953609046093 1.12491029656356e-09
Super-Scaffold_42 28259447 . C A 0.510707332900714 34.3006289115705 4.72229143052454e-09
Super-Scaffold_42 28289622 . G T 0.533744321868916 34.0473022320741 5.37884321064539e-09
Super-Scaffold_42 28300849 . A G 0.532770927968851 38.6726492269185 5.01182958473891e-10
Super-Scaffold_42 28310443 . T G 0.560025957170668 37.9562105656617 7.23503927989106e-10
Super-Scaffold_42 28329783 . A C 0.578682673588579 35.6211079387564 2.39676371450147e-09
Super-Scaffold_42 28329859 . T C 0.465120051914341 40.9345119804983 1.57416590033667e-10
Super-Scaffold_42 28368689 . G A 0.363562621674238 33.7846437451024 6.15629000105704e-09
Super-Scaffold_42 28416188 . C T 0.38659961064244 34.974275855503 3.34090023018255e-09
Super-Scaffold_42 28430139 . C T 0.417099286177807 35.8504374450665 2.13060190722338e-09
Super-Scaffold_42 28701426 . A G 0.345068137573005 36.3347250514848 1.66176511398607e-09
Super-Scaffold_42 28712521 . C A 0.34279688513952 35.185068064134 2.99813574222109e-09
Super-Scaffold_42 28714446 . C T 0.342634652822842 33.888086587385 5.83750585540399e-09
Super-Scaffold_42 28734900 . C T 0.470149253731343 43.9204148509259 3.42002997543692e-11
Super-Scaffold_42 28845692 . C T 0.367780661907852 42.1824009556418 8.31448999761194e-11
Super-Scaffold_42 28853736 . C T 0.359182349123945 40.2987948439677 2.17943378196996e-10
Super-Scaffold_42 28854594 . G A 0.366482803374432 41.3902865196271 1.2467536012516e-10
Super-Scaffold_42 28859650 . C T 0.372647631408177 40.9128329595617 1.59172499409993e-10
Super-Scaffold_42 28871572 . T C 0.366320571057755 43.247032976243 4.82468772272228e-11
Super-Scaffold_42 28877394 . G A 0.370700843608047 42.0004466847873 9.12525705491444e-11
Super-Scaffold_42 28878642 . T G 0.370214146658014 35.1470792293608 3.05719597388814e-09
Super-Scaffold_42 28881446 . T C 0.372647631408177 40.6417620026074 1.8285652137662e-10
Super-Scaffold_42 28890979 . A G 0.368591823491239 42.0221314214878 9.02462231215497e-11
Super-Scaffold_42 28912316 . C A 0.369727449707982 44.2413415926804 2.9028550577427e-11
Super-Scaffold_42 29208306 . A C 0.504055807916937 44.431734828308 2.63382836780911e-11
Super-Scaffold_42 29215703 . C T 0.534068786502271 44.9663632506817 2.0044818816481e-11
Super-Scaffold_42 29219487 . G C 0.503082414016872 40.8419817861743 1.65049058050445e-10
Super-Scaffold_42 29225547 . A T 0.564568462037638 41.5179726579238 1.1679225183079e-10
Super-Scaffold_42 29226034 . T C 0.56765087605451 47.5736524615606 5.29757152525381e-12
Super-Scaffold_42 29229407 . G A 0.591661258922777 51.35736549737 7.69925918571262e-13
Super-Scaffold_42 29229946 . T C 0.501622323166775 42.6718218984585 6.47381711033249e-11
Super-Scaffold_42 29230255 . G T 0.566677482154445 45.3262414351224 1.66799197008161e-11
Super-Scaffold_42 29230875 . G C 0.568786502271252 42.8101432343113 6.03185881174637e-11
Super-Scaffold_42 29231327 . C T 0.600097339390007 48.4717620297741 3.35079198202314e-12
Super-Scaffold_42 29231952 . T C 0.601395197923426 55.9995355920903 7.24881403425835e-14
Super-Scaffold_42 29235539 . A C 0.56829980532122 44.0002374218464 3.28336035983861e-11
Super-Scaffold_42 29235699 . C T 0.573166774821544 44.3727340050078 2.71441435132879e-11
Super-Scaffold_42 29236412 . G A 0.554834523036989 36.3098267645927 1.68313065886013e-09
Super-Scaffold_42 29238666 . A G 0.587280986372485 35.2400237365574 2.91471363390743e-09
Super-Scaffold_42 29239268 . G T 0.568624269954575 40.4925819703658 1.97363926723043e-10
Super-Scaffold_42 29239352 . G A 0.565379623621025 34.1322123961103 5.1491777646994e-09
Super-Scaffold_42 29239613 . T A 0.571219987021415 40.1165503345754 2.39253350109856e-10
Super-Scaffold_42 29239736 . G A 0.56765087605451 37.7162700954831 8.18192837230548e-10
Super-Scaffold_42 29239746 . C T 0.565866320571058 37.6525654066152 8.45354264714138e-10
Super-Scaffold_42 29240263 . G A 0.567975340687865 37.1867620592925 1.07339983095828e-09
Super-Scaffold_42 29242462 . T C 0.56635301752109 45.3980892158576 1.60791169568349e-11
Super-Scaffold_42 29242473 . A G 0.584847501622323 49.473088317869 2.0111168328862e-12
Super-Scaffold_42 29243069 . C T 0.595392602206359 47.5493471016875 5.36366197182625e-12
Super-Scaffold_42 29243351 . A G 0.557430240103829 49.2165122917459 2.29213112519233e-12
Super-Scaffold_42 29244015 . T C 0.532121998702141 36.8603799936519 1.26898673852074e-09
Super-Scaffold_42 29244114 . G C 0.534555483452304 33.5637814690577 6.89649986387326e-09
Super-Scaffold_42 29244518 . T C 0.585334198572356 48.7787787722483 2.86523275471634e-12
Super-Scaffold_42 29244665 . T G 0.581440622972096 52.1202779729825 5.22030498719321e-13
Super-Scaffold_42 29245015 . C T 0.568624269954575 37.4791244659797 9.23966317189152e-10
Super-Scaffold_42 29245316 . C G 0.475827384815055 39.9345073545781 2.62622342516632e-10
Super-Scaffold_42 29245603 . T A 0.602044127190136 50.1169999268207 1.4484667506449e-12
Super-Scaffold_42 29245726 . C T 0.652822842310188 44.1385922949069 3.05929501364894e-11
Super-Scaffold_42 29247173 . T C 0.490914990266061 50.2581030033003 1.34796954696523e-12
Super-Scaffold_42 29248321 . A C 0.572355613238157 38.461269433018 5.58511385941698e-10
Super-Scaffold_42 29248594 . C T 0.589390006489293 44.7966411453383 2.1859735605598e-11
Super-Scaffold_42 29249303 . T C 0.595392602206359 39.5263561131403 3.23661512549434e-10
Super-Scaffold_42 29249673 . C T 0.587118754055808 45.8515971023748 1.27559089246166e-11
Super-Scaffold_42 29249778 . G C 0.58760545100584 49.0244936362819 2.52786075894816e-12
Super-Scaffold_42 29249839 . C G 0.59474367293965 43.6443143334122 3.93819620309258e-11
Super-Scaffold_42 29250086 . A C 0.598961713173264 44.6304240787087 2.379649961157e-11
Super-Scaffold_42 29250865 . A C 0.577709279688514 48.9953455042108 2.56570623659707e-12
Super-Scaffold_42 29251171 . G A 0.623458792991564 38.1472186157418 6.56031888435051e-10
Super-Scaffold_42 29251315 . T C 0.588578844905905 49.0716442607338 2.46782027395823e-12
Super-Scaffold_42 29253156 . A G 0.56765087605451 48.2424487227318 3.7664586169538e-12
Super-Scaffold_42 29253687 . G C 0.588416612589228 48.0098877303646 4.24075168347305e-12
Super-Scaffold_42 29253777 . C G 0.602368591823491 48.5868458869737 3.15981525596569e-12
Super-Scaffold_42 29254043 . A T 0.582414016872161 46.5091090059616 9.11935412943844e-12
Super-Scaffold_42 29254211 . G A 0.571706683971447 38.3399882998812 5.94322157295822e-10
Super-Scaffold_42 29254532 . A G 0.579331602855289 47.2359304171357 6.29361200876763e-12
Super-Scaffold_42 29254631 . T C 0.588578844905905 47.1061239083453 6.72452543489686e-12
Super-Scaffold_42 29254786 . G A 0.584198572355613 52.0703994772044 5.35460517164128e-13
Super-Scaffold_42 29255000 . A G 0.570084360804672 46.1944253434968 1.07081225409967e-11
Super-Scaffold_42 29255005 . T C 0.589714471122648 46.4556807032805 9.37142745299265e-12
Super-Scaffold_42 29255448 . C T 0.58760545100584 42.3968807382022 7.45087759014244e-11
Super-Scaffold_42 29257498 . C G 0.579169370538611 45.8708809647126 1.26309574368057e-11
Super-Scaffold_42 29258535 . C T 0.578033744321869 49.4655003165695 2.01891063012896e-12
Super-Scaffold_42 29259413 . C T 0.583387410772226 45.1647201580457 1.81139036456962e-11
Super-Scaffold_42 29259741 . T A 0.599286177806619 43.1979391762355 4.94727620559565e-11
Super-Scaffold_42 29260138 . G A 0.505515898767034 41.2418762478646 1.34509718259916e-10
Super-Scaffold_42 29270929 . C T 0.494808565866321 33.6322912705824 6.65782456138422e-09
Super-Scaffold_42 29303705 . T G 0.465444516547696 47.5639367709864 5.32389181141069e-12
Super-Scaffold_42 29304859 . G A 0.466417910447761 45.9525469794338 1.21152312460721e-11
Super-Scaffold_42 29305570 . T C 0.464957819597664 42.834426369812 5.95744702858701e-11
Super-Scaffold_42 29306040 . T C 0.477611940298507 57.2849759372879 3.77024320098312e-14
Super-Scaffold_42 29306464 . T G 0.482478909798832 57.6420582037394 3.14429942027502e-14
Super-Scaffold_42 29306902 . G A 0.466580142764439 46.9991343408194 7.10180650071864e-12
Super-Scaffold_42 29308386 . A C 0.565866320571058 43.5382799465489 4.15746673584245e-11
Super-Scaffold_42 29308792 . G T 0.479234263465282 56.9614143631246 4.44447163280098e-14
Super-Scaffold_42 29308941 . T C 0.47874756651525 54.5226179763706 1.53668962292142e-13
Super-Scaffold_42 29312083 . T C 0.465282284231019 51.5721042897852 6.90152639319782e-13
Super-Scaffold_42 29312964 . G A 0.468526930564568 44.5159770172614 2.52289918713569e-11
Super-Scaffold_42 29313531 . T C 0.470473718364698 49.0241855666206 2.5282578161132e-12
Super-Scaffold_42 29314072 . C T 0.466093445814406 46.2972695680159 1.01605452784755e-11
Super-Scaffold_42 29314468 . G C 0.469662556781311 48.5401084590382 3.23602407105785e-12
Super-Scaffold_42 29319796 . G T 0.441920830629461 48.473702364341 3.34747824609565e-12
Super-Scaffold_42 29320705 . T G 0.466255678131084 44.8399215430071 2.13818582675103e-11
Super-Scaffold_42 29321379 . T C 0.45554834523037 55.0108150109369 1.19868428560398e-13
Super-Scaffold_42 29321380 . G T 0.45489941596366 56.1055075178355 6.86844463146996e-14
Super-Scaffold_42 29321468 . T C 0.559539260220636 49.9689416816389 1.56198908929581e-12
Super-Scaffold_42 29325431 . T G 0.47290720311486 47.1229297155899 6.66711327909486e-12
Super-Scaffold_42 29326497 . C G 0.475665152498378 48.5263828833795 3.25875208371222e-12
Super-Scaffold_42 29326818 . C T 0.57089552238806 43.0409798745867 5.36051929233047e-11
Super-Scaffold_42 29327434 . G A 0.475827384815055 44.1133708062362 3.09896859970262e-11
Super-Scaffold_42 29327810 . T C 0.476638546398443 46.2679057957893 1.03139649157348e-11
Super-Scaffold_42 29329305 . G T 0.472420506164828 47.1829312194569 6.46610862980958e-12
Super-Scaffold_42 29329706 . A G 0.474042829331603 45.3793780450009 1.62334647324946e-11
Super-Scaffold_42 29330078 . C G 0.47615184944841 47.7074029902007 4.94819592752081e-12
Super-Scaffold_42 29331852 . C T 0.422939649578196 68.0013963047857 1.63379795863159e-16
Super-Scaffold_42 29332093 . C T 0.472258273848151 46.5342093710631 9.00328531561602e-12
Super-Scaffold_42 29334818 . T C 0.469824789097988 41.4558636402521 1.20562393327355e-10
Super-Scaffold_42 29338518 . T C 0.571057754704737 37.3516252583908 9.86386452708373e-10
Super-Scaffold_42 29340106 . T C 0.469175859831278 45.9520476014167 1.21183199145912e-11
Super-Scaffold_42 29342955 . G A 0.472582738481506 50.0704965731274 1.4832038491008e-12
Super-Scaffold_42 29343032 . C T 0.470149253731343 49.7486846788361 1.74755304279292e-12
Super-Scaffold_42 29343762 . T C 0.470149253731343 45.1348465855286 1.83923379400863e-11
Super-Scaffold_42 29345427 . T G 0.469662556781311 42.8246619494101 5.98725743630265e-11
Super-Scaffold_42 29349860 . A G 0.468202465931214 46.8689470608155 7.58957892547817e-12
Super-Scaffold_42 29356057 . A G 0.471771576898118 52.0336003784221 5.45589987486409e-13
Super-Scaffold_42 29357471 . G A 0.470473718364698 47.1371064657882 6.61906415179214e-12
Super-Scaffold_42 29364999 . C T 0.47355613238157 46.3416908489864 9.93278326133645e-12
Super-Scaffold_42 29366205 . C T 0.468851395197923 40.5170561549124 1.94907192974348e-10
Super-Scaffold_42 29368572 . A G 0.473718364698248 40.8007814633496 1.68565670526451e-10
Super-Scaffold_42 29368999 . G A 0.473393900064893 45.3426897957296 1.65404224703198e-11
Super-Scaffold_42 29369739 . T A 0.470311486048021 44.9897132207641 1.98072213457563e-11
Super-Scaffold_42 29371652 . C A 0.478260869565217 46.3222478578931 1.00318379953829e-11
Super-Scaffold_42 29372164 . G A 0.475016223231668 46.5055825068305 9.13578086680318e-12
Super-Scaffold_42 29372273 . C T 0.477774172615185 44.1413524633393 3.05498422788288e-11
Super-Scaffold_42 29373052 . C T 0.478260869565217 51.8147598722759 6.09915864690819e-13
Super-Scaffold_42 29375871 . A G 0.452141466580143 46.8401404812109 7.70196044947871e-12
Super-Scaffold_42 29378379 . A T 0.47420506164828 53.6171368092111 2.43625029221241e-13
Super-Scaffold_42 29380124 . T C 0.470798182998053 50.2167756845601 1.37665886636183e-12
Super-Scaffold_42 29380269 . A T 0.474529526281635 55.116063588523 1.13618533957243e-13
Super-Scaffold_42 29380650 . A G 0.473069435431538 51.143591208992 8.58505092180436e-13
Super-Scaffold_42 29381760 . T C 0.475665152498378 49.8912815216626 1.62505134671973e-12
Super-Scaffold_42 29382154 . C T 0.431537962362103 66.5926307972806 3.33831783781959e-16
Super-Scaffold_42 29384470 . T G 0.475340687865023 51.0416755788404 9.04255632008141e-13
Super-Scaffold_42 29385041 . G A 0.574626865671642 40.7106072774424 1.76526351476811e-10
Super-Scaffold_42 29385759 . G A 0.477774172615185 47.5355260403155 5.40161117973439e-12
Super-Scaffold_42 29388462 . C G 0.475016223231668 48.6331858001857 3.0860279415215e-12
Super-Scaffold_42 29391674 . G A 0.427644386761843 72.9136471417377 1.35448335779601e-17
Super-Scaffold_42 29394031 . C T 0.472420506164828 47.5191181932661 5.44701207277543e-12
Super-Scaffold_42 29394881 . A T 0.487508111615834 49.2422972166624 2.26219901314825e-12
Super-Scaffold_42 29396083 . A G 0.474691758598313 50.8399714271621 1.0021198932568e-12
Super-Scaffold_42 29396408 . G T 0.490752757949384 48.8733251917536 2.73038956436503e-12
Super-Scaffold_42 29399821 . A G 0.429428942245295 66.4562948627298 3.57738109221012e-16
Super-Scaffold_42 29402066 . G A 0.485561323815704 56.5731536713496 5.41460563216889e-14
Super-Scaffold_42 29402074 . C T 0.486048020765737 53.4339310125375 2.67437498153562e-13
Super-Scaffold_42 29402779 . C T 0.489454899415964 50.9939404044852 9.26515478295546e-13
Super-Scaffold_42 29403721 . C G 0.425210902011681 68.3394734852883 1.37638021613431e-16
Super-Scaffold_42 29407216 . T C 0.472582738481506 48.2949629428045 3.66692933496514e-12
Super-Scaffold_42 29407296 . T C 0.474529526281635 48.3774698312738 3.51584479321792e-12
Super-Scaffold_42 29408138 . T G 0.571706683971447 37.9998426337345 7.07503372592912e-10
Super-Scaffold_42 29411784 . G A 0.471771576898118 50.7335777616721 1.05794066351434e-12
Super-Scaffold_42 29415718 . C G 0.474042829331603 49.949738936891 1.57735059747447e-12
Super-Scaffold_42 29416090 . T C 0.487345879299156 55.222250709868 1.07643279745536e-13
Super-Scaffold_42 29418170 . A C 0.569435431537962 40.6231241320872 1.84608983478515e-10
Super-Scaffold_42 29418818 . A G 0.489130434782609 61.5112626889825 4.40217832462616e-15
Super-Scaffold_42 29421247 . A G 0.473231667748215 49.5279356155534 1.95567021869963e-12
Super-Scaffold_42 29422326 . A T 0.57024659312135 36.735479089803 1.35294620032511e-09
Super-Scaffold_42 29422332 . T G 0.47290720311486 47.2931515861132 6.11254061065347e-12
Super-Scaffold_42 29422975 . A G 0.487345879299156 53.6408979335968 2.40696250040302e-13
Super-Scaffold_42 29422998 . C T 0.486534717715769 50.919360602889 9.62396183232395e-13
Super-Scaffold_42 29424435 . T A 0.490752757949384 56.2581674532534 6.35532876192261e-14
Super-Scaffold_42 29426167 . A T 0.473880597014925 51.7488084673544 6.30750912775924e-13
Super-Scaffold_42 29426472 . G A 0.487021414665801 52.7383507780513 3.81076896881156e-13
Super-Scaffold_42 29426955 . C T 0.488643737832576 52.2428748547272 4.90435654496274e-13
Super-Scaffold_42 29427330 . C A 0.472744970798183 47.1811882669648 6.47186108290336e-12
Super-Scaffold_42 29431881 . G A 0.426346528228423 78.8216341644274 6.79785393969907e-19
Super-Scaffold_42 29432816 . T C 0.486210253082414 53.192955581431 3.02341091885405e-13
Super-Scaffold_42 29434285 . A G 0.428293316028553 72.3387843952784 1.81249981741803e-17
Super-Scaffold_42 29435200 . G T 0.570733290071382 37.6900605577395 8.29260233857456e-10
Super-Scaffold_42 29437718 . G T 0.417261518494484 65.0883803893735 7.16130978617163e-16
Super-Scaffold_42 29438170 . G A 0.470960415314731 51.2102421449699 8.29845242506658e-13
Super-Scaffold_42 29438173 . A G 0.483614536015574 52.9374707111732 3.4433752031798e-13
Super-Scaffold_42 29438580 . G A 0.472258273848151 45.5748408457889 1.46916592341984e-11
Super-Scaffold_42 29438972 . A T 0.485723556132382 48.9502868688023 2.62532846669291e-12
Super-Scaffold_42 29439412 . C T 0.472420506164828 55.9169441807678 7.55981914197811e-14
Super-Scaffold_42 29442520 . T C 0.487508111615834 58.6239439954581 1.90879310466603e-14
Super-Scaffold_42 29445349 . A T 0.488319273199221 55.9583949467589 7.40209873505898e-14
Super-Scaffold_42 29447696 . G T 0.474529526281635 50.3722075664958 1.27182692430218e-12
Super-Scaffold_42 29447947 . C A 0.469987021414666 47.6247119339838 5.16137442450489e-12
Super-Scaffold_42 29449146 . T G 0.476476314081765 44.4479888235464 2.61205168571963e-11
Super-Scaffold_42 29449939 . G A 0.472420506164828 46.2127104600311 1.06086520344259e-11
Super-Scaffold_42 29450136 . T A 0.472258273848151 45.5293157080249 1.50371281047549e-11
Super-Scaffold_42 29450919 . A G 0.443380921479559 49.3225932744049 2.17147097087706e-12
Super-Scaffold_42 29453640 . G A 0.440136275146009 53.0452960806595 3.25944615233288e-13
Super-Scaffold_42 29462495 . G A 0.492375081116158 50.7365677335444 1.05633023296513e-12
Super-Scaffold_42 29462587 . T A 0.490914990266061 49.4847101982685 1.99923808595218e-12
Super-Scaffold_42 29462747 . T G 0.506489292667099 59.0370574127544 1.54730345508007e-14
Super-Scaffold_42 29462907 . G T 0.487832576249189 48.8599127754749 2.74912484942027e-12
Super-Scaffold_42 29463381 . A C 0.489941596365996 49.8501863879687 1.65944618379915e-12
Super-Scaffold_42 29463383 . A G 0.489617131732641 50.5176586338432 1.18097382000929e-12
Super-Scaffold_42 29465168 . A G 0.516872160934458 50.1815012387744 1.40162915588712e-12
Super-Scaffold_42 29465434 . C T 0.50064892926671 46.954310406442 7.26610080952082e-12
Super-Scaffold_42 29472197 . A T 0.457657365347177 68.885566811883 1.04345689946356e-16
Super-Scaffold_42 29473754 . C G 0.443705386112914 66.4349012618608 3.61641883418238e-16
Super-Scaffold_42 29474936 . T G 0.460090850097339 68.2316703806616 1.45372080302185e-16
Super-Scaffold_42 29475413 . G T 0.457819597663855 79.6701806583193 4.42427797673744e-19
Super-Scaffold_42 29481811 . C A 0.442083062946139 69.0781291766227 9.4639052705094e-17
Super-Scaffold_42 29483633 . A G 0.462037637897469 79.3229388949529 5.27437510063628e-19
Super-Scaffold_42 29487114 . A G 0.47290720311486 83.8317523172113 5.38725610524219e-20
Super-Scaffold_42 29491399 . C A 0.506489292667099 74.8495713645917 5.07980892235229e-18
Super-Scaffold_42 29496367 . A G 0.479720960415315 60.3514690525475 7.93453164608442e-15
Super-Scaffold_42 29499815 . T C 0.485074626865672 65.0067604584077 7.46415546809392e-16
Super-Scaffold_42 29504785 . C T 0.481829980532122 65.1704595830599 6.86915559450565e-16
Super-Scaffold_42 29504799 . A C 0.481667748215445 65.1020321504716 7.11186953474822e-16
Super-Scaffold_42 29506976 . T C 0.47874756651525 64.1770232582535 1.137273552547e-15
Super-Scaffold_42 29509647 . C A 0.479072031148605 60.7642707153392 6.43350451991727e-15
Super-Scaffold_42 29522417 . A C 0.618916288124594 35.1386563027145 3.07044787085605e-09
Super-Scaffold_42 29522538 . T C 0.479072031148605 56.6542990074696 5.19571400392437e-14
Super-Scaffold_42 29523296 . A T 0.621187540558079 34.6460230529668 3.95445621220112e-09
Super-Scaffold_42 29530612 . C T 0.4755029201817 56.713561780183 5.0414660446644e-14
Super-Scaffold_42 29531087 . C T 0.612426995457495 44.0107768639344 3.26572841429591e-11
Super-Scaffold_42 29533774 . G C 0.473393900064893 61.0271584067308 5.62928674073796e-15
Super-Scaffold_42 29534573 . G A 0.475178455548345 68.6274196216997 1.18938811448673e-16
Super-Scaffold_42 29538731 . C T 0.469987021414666 64.7956657518966 8.30816930509574e-16
Super-Scaffold_42 29541810 . C T 0.469013627514601 64.3556154081048 1.03871923307012e-15
Super-Scaffold_42 29542378 . T A 0.473880597014925 67.6160255003463 1.98646390686434e-16
Super-Scaffold_42 29543492 . C T 0.471609344581441 67.5481543941032 2.05603619459368e-16
Super-Scaffold_42 29546040 . C A 0.466255678131084 67.1608852127831 2.5022986433095e-16
Super-Scaffold_42 29548402 . C T 0.615022712524335 36.4872380466642 1.53669090114056e-09
Super-Scaffold_42 29548421 . A G 0.614860480207657 40.1057236354645 2.4058304339864e-10
Super-Scaffold_42 29549247 . A G 0.469824789097988 68.8028960063774 1.08812786987423e-16
Super-Scaffold_42 29554657 . G A 0.465120051914341 64.4157453441245 1.00749799011332e-15
Super-Scaffold_42 29554758 . A T 0.465120051914341 67.9633844758918 1.66559954923941e-16
Super-Scaffold_42 29555100 . C T 0.468202465931214 67.7485903149599 1.85729552167488e-16
Super-Scaffold_42 29555630 . T C 0.465768981181051 68.5597101424588 1.23093474895698e-16
Super-Scaffold_42 29556813 . A C 0.465120051914341 63.1557678506191 1.90989417284463e-15
Super-Scaffold_42 29557242 . T C 0.469500324464633 63.7979479168878 1.37857103572841e-15
Super-Scaffold_42 29559677 . C T 0.472420506164828 75.2384248041659 4.17168878020206e-18
Super-Scaffold_42 29564321 . C T 0.321868916288125 40.5956750330291 1.8722059985148e-10
Super-Scaffold_42 29567963 . T A 0.605613238157041 56.3269865589841 6.13673490685114e-14
Super-Scaffold_42 29568213 . A G 0.606099935107073 39.2140336445667 3.7980052604148e-10
Super-Scaffold_42 29570680 . G A 0.4819922128488 68.9573570152165 1.00615622210626e-16
Super-Scaffold_42 29570706 . C A 0.619565217391304 42.3280373318202 7.71781732523651e-11
Super-Scaffold_42 29570818 . T G 0.47809863724854 73.314991555303 1.1052523180978e-17
Super-Scaffold_42 29572240 . A C 0.490103828682674 70.8335160357533 3.8867764352972e-17
Super-Scaffold_42 29572575 . T G 0.480369889682025 75.0587727175098 4.56908247057362e-18
Super-Scaffold_42 29572728 . G T 0.489292667099286 73.3973058257744 1.06010695525015e-17
Super-Scaffold_42 29573414 . G A 0.48069435431538 69.5805106984471 7.33581766429147e-17
Super-Scaffold_42 29574452 . G T 0.421966255678131 54.1858141060525 1.82398915890825e-13
Super-Scaffold_42 29574485 . G C 0.61664503569111 40.6088755092648 1.85960069646176e-10
Super-Scaffold_42 29574587 . C T 0.488643737832576 69.8118728092702 6.52390136033682e-17
Super-Scaffold_42 29574851 . C T 0.484101232965607 63.2632193417982 1.80849879835839e-15
Super-Scaffold_42 29575025 . G A 0.48069435431538 74.0836050673968 7.48776371635063e-18
Super-Scaffold_42 29575473 . C T 0.486210253082414 70.786066575921 3.9813902049044e-17
Super-Scaffold_42 29576175 . A G 0.488805970149254 75.7255174441411 3.25967787829794e-18
Super-Scaffold_42 29576441 . C T 0.478260869565217 73.4487786643347 1.03281885699327e-17
Super-Scaffold_42 29576489 . G A 0.601070733290071 42.3557691417156 7.60915492914946e-11
Super-Scaffold_42 29576728 . T A 0.382219338092148 42.1077466777502 8.63803247608491e-11
Super-Scaffold_42 29576859 . T G 0.603990914990266 41.9947956653473 9.15166636817559e-11
Super-Scaffold_42 29576955 . G A 0.486696950032446 69.6369949433909 7.12872166798097e-17
Super-Scaffold_42 29577225 . C T 0.47939649578196 67.053738986697 2.64206024512592e-16
Super-Scaffold_42 29577518 . C T 0.499188838416613 78.7264579224587 7.13337696156291e-19
Super-Scaffold_42 29577568 . T G 0.486534717715769 78.2364012234543 9.14182745399413e-19
Super-Scaffold_42 29578208 . A T 0.484912394548994 79.4989078829135 4.82491946329698e-19
Super-Scaffold_42 29578811 . G T 0.611129136924075 49.3417097740545 2.15041309607917e-12
Super-Scaffold_42 29578874 . T C 0.611778066190785 50.3280826229139 1.30074756735072e-12
Super-Scaffold_42 29580062 . A G 0.61145360155743 52.3389341592659 4.67022810488026e-13
Super-Scaffold_42 29580185 . C T 0.614536015574302 52.9463964551037 3.4277631451872e-13
Super-Scaffold_42 29580519 . G A 0.493997404282933 87.6389100736862 7.85638122778697e-21
Super-Scaffold_42 29580559 . C T 0.495457495133031 93.4239677310172 4.22108134067791e-22
Super-Scaffold_42 29580722 . A G 0.609831278390655 54.8738638787954 1.28518759341509e-13
Super-Scaffold_42 29581853 . A G 0.638708630759247 58.0737295232485 2.52475498439381e-14
Super-Scaffold_42 29582058 . G A 0.61210253082414 53.3596521947438 2.77743196250235e-13
Super-Scaffold_42 29586642 . A G 0.613724853990915 51.4342231789742 7.40365783755076e-13
Super-Scaffold_42 29586714 . G T 0.612426995457495 50.9643521412306 9.40587497593215e-13
Super-Scaffold_42 29588127 . C T 0.490103828682674 80.7939970566527 2.50517816691412e-19
Super-Scaffold_42 29588743 . G A 0.604639844256976 53.7900524898374 2.23099432498501e-13
Super-Scaffold_42 29589172 . G T 0.639357560025957 58.9678120794435 1.60272417208908e-14
Super-Scaffold_42 29592638 . A G 0.490266060999351 85.6965259305589 2.09781140991592e-20
Super-Scaffold_42 29592661 . T G 0.489292667099286 86.2413893615727 1.59259331597773e-20
Super-Scaffold_42 29592746 . A G 0.61210253082414 52.542025978796 4.21139208631961e-13
Super-Scaffold_42 29595621 . G C 0.609993510707333 60.8912141415408 6.0317429936404e-15
Super-Scaffold_42 29595866 . T G 0.506489292667099 104.435097908717 1.62427695949398e-24
Super-Scaffold_42 29596068 . A G 0.586794289422453 54.0176817110091 1.9869349933362e-13
Super-Scaffold_42 29596453 . T C 0.628650227125243 60.9009073001755 6.00211722306517e-15
Super-Scaffold_42 29597262 . T G 0.616158338741077 58.3235582440898 2.22365320518777e-14
Super-Scaffold_42 29597491 . A C 0.587118754055808 50.3890088689171 1.26098484525887e-12
Super-Scaffold_42 29601194 . C T 0.607235561323816 56.1984151236689 6.55143250788517e-14
Super-Scaffold_42 29603521 . T C 0.586632057105775 52.2501524054585 4.88621473495229e-13
Super-Scaffold_42 29605951 . C T 0.587118754055808 56.1405906644924 6.74697198766532e-14
Super-Scaffold_42 29606615 . C T 0.582576249188838 49.7063415980297 1.78567808370824e-12
Super-Scaffold_42 29606715 . C G 0.518007787151201 97.8979699696432 4.4050506761176e-23
Super-Scaffold_42 29606989 . G A 0.586469824789098 53.0876081696357 3.18998543666482e-13
Super-Scaffold_42 29607790 . T C 0.58630759247242 48.4148905227245 3.449390057058e-12
Super-Scaffold_42 29610895 . G A 0.613562621674237 58.447211912141 2.08819312979208e-14
Super-Scaffold_42 29612786 . A G 0.584360804672291 52.2772179054368 4.81933192413762e-13
Super-Scaffold_42 29615777 . C T 0.587929915639195 54.9352006277594 1.2456985436646e-13
Super-Scaffold_42 29618846 . C G 0.584360804672291 53.6106515956893 2.44430568392167e-13
Super-Scaffold_42 29619815 . G A 0.58760545100584 51.9433192722897 5.71260892557916e-13
Super-Scaffold_42 29623555 . T A 0.587443218689163 51.391603791845 7.56614437795769e-13
Super-Scaffold_42 29626991 . T C 0.615509409474367 57.6712118152889 3.0980397482334e-14
Super-Scaffold_42 29627000 . A T 0.604802076573653 55.7897105491754 8.0652566338203e-14
Super-Scaffold_42 29627032 . C G 0.615509409474367 57.9973887650437 2.62465951868618e-14
Super-Scaffold_42 29627063 . C T 0.59085009733939 54.1984845702413 1.81226560061187e-13
Super-Scaffold_42 29627187 . A G 0.616482803374432 53.2767474864429 2.897156681604e-13
Super-Scaffold_42 29627188 . T C 0.61664503569111 54.0504921384914 1.95403163642886e-13
Super-Scaffold_42 29627432 . A G 0.610317975340688 55.3392261443553 1.01424256388961e-13
Super-Scaffold_42 29627941 . G C 0.625081116158339 70.2295743115985 5.27890550426359e-17
Super-Scaffold_42 29629544 . A C 0.594905905256327 64.9758181944149 7.58228538026553e-16
Super-Scaffold_42 29632802 . G A 0.623783257624919 70.7069857455609 4.14422412260261e-17
Super-Scaffold_42 29633972 . G A 0.597501622323167 65.6787909853482 5.30739529123736e-16
Super-Scaffold_42 29634148 . T C 0.626378974691759 64.4956431736534 9.67460391090411e-16
Super-Scaffold_42 29634366 . C T 0.598637248539909 68.2500896014072 1.44020500229982e-16
Super-Scaffold_42 29634828 . G A 0.608208955223881 62.6983659791998 2.40915458593459e-15
Super-Scaffold_42 29634894 . G T 0.599123945489942 58.0323026498226 2.5784873047435e-14
Super-Scaffold_42 29635600 . T C 0.625081116158339 72.2559649142145 1.89018492623661e-17
Super-Scaffold_42 29637936 . A G 0.625081116158339 67.6638387955764 1.93887089707603e-16
Super-Scaffold_42 29638151 . A G 0.626378974691759 72.6737853695468 1.52952325789929e-17
Super-Scaffold_42 29638312 . A C 0.607397793640493 66.1275685056606 4.22662519899691e-16
Super-Scaffold_42 29641769 . C T 0.646171317326411 74.5101127669372 6.03284410218882e-18
Super-Scaffold_42 29642089 . G A 0.516709928617781 110.081312688427 9.40525422636246e-26
Super-Scaffold_42 29646021 . G C 0.633841661258923 68.9850964402431 9.92103335539444e-17
Super-Scaffold_42 29654450 . T A 0.464471122647631 118.660361994745 1.2428854794313e-27
Super-Scaffold_42 29654821 . G A 0.463984425697599 127.815957235088 1.23149109761276e-29
Super-Scaffold_42 29655023 . G A 0.462199870214147 135.025325099465 3.25984336523117e-31
Super-Scaffold_42 29655516 . T C 0.450194678780013 128.17560139759 1.02738820876248e-29
Super-Scaffold_42 29655614 . C T 0.440785204412719 134.29892255805 4.6998890735142e-31
Super-Scaffold_42 29655825 . G A 0.503731343283582 118.17455611427 1.58781140844419e-27
Super-Scaffold_42 29655946 . T C 0.552401038286827 111.804029030674 3.94433441738978e-26
Super-Scaffold_42 29657576 . C G 0.463659961064244 130.39977280977 3.3502856137602e-30
Super-Scaffold_42 29657851 . T G 0.542180402336145 117.507362653661 2.22273431875734e-27
Super-Scaffold_42 29659549 . G A 0.554510058403634 109.920269496036 1.02012407722401e-25
Super-Scaffold_42 29660750 . C T 0.461875405580792 131.694320988737 1.74526233416298e-30
Super-Scaffold_42 29660751 . A G 0.462848799480857 132.365642942547 1.24450606616723e-30
Super-Scaffold_42 29661783 . A G 0.457170668397145 131.498011931862 1.92667237488352e-30
Super-Scaffold_42 29662382 . G A 0.464957819597664 129.890492953396 4.33019744866897e-30
Super-Scaffold_42 29662495 . C T 0.544289422452953 111.026692546875 5.83793395302754e-26
Super-Scaffold_42 29663088 . T C 0.543316028552888 116.053634486581 4.62614618349944e-27
Super-Scaffold_42 29663748 . G A 0.441920830629461 142.980603711088 5.93569831289528e-33
Super-Scaffold_42 29665502 . C T 0.440785204412719 140.904264883342 1.68840372524272e-32
Super-Scaffold_42 29667392 . C T 0.552076573653472 112.975716503493 2.18433781716973e-26
Super-Scaffold_42 29671553 . T C 0.516709928617781 99.9728121846094 1.54503481092137e-23
Super-Scaffold_42 29671957 . C T 0.443218689162881 141.288322517646 1.39154186495971e-32
Super-Scaffold_42 29672653 . C T 0.49740428293316 117.444806800557 2.29395622887517e-27
Super-Scaffold_42 29672901 . C T 0.451817001946788 133.122418356066 8.50051715658633e-31
Super-Scaffold_42 29673201 . A T 0.495619727449708 117.370840660744 2.38111973445244e-27
Super-Scaffold_42 29673605 . C T 0.444841012329656 144.784442003906 2.39379809510963e-33
Super-Scaffold_42 29674437 . A G 0.516060999351071 97.2980368785762 5.96394294070768e-23
Super-Scaffold_42 29674735 . A G 0.549318624269955 116.434768023561 3.81730658638524e-27
Super-Scaffold_42 29674825 . T C 0.546560674886437 117.232867889463 2.5526594173938e-27
Super-Scaffold_42 29675268 . T G 0.308079169370539 119.691904646352 7.38899231059075e-28
Super-Scaffold_42 29675473 . A T 0.506002595717067 116.286388767593 4.11386011389237e-27
Super-Scaffold_42 29675654 . G A 0.551914341336794 116.36086811253 3.96223103310544e-27
Super-Scaffold_42 29675972 . C G 0.553374432186892 113.45080552843 1.71893606564032e-26
Super-Scaffold_42 29676488 . T C 0.553212199870214 114.23064297101 1.15999925585126e-26
Super-Scaffold_42 29677187 . A G 0.505678131083712 117.762086378387 1.95484563614083e-27
Super-Scaffold_42 29677387 . A G 0.552238805970149 113.508420421075 1.66970759735748e-26
Super-Scaffold_42 29677512 . T C 0.503082414016872 115.197874949596 7.12238827316951e-27
Super-Scaffold_42 29678082 . T C 0.542180402336145 110.13729254898 9.14336776768583e-26
Super-Scaffold_42 29678139 . G A 0.465282284231019 112.523573837554 2.74383080523006e-26
Super-Scaffold_42 29678205 . G A 0.543316028552888 106.040903159081 7.2228834796997e-25
Super-Scaffold_42 29679195 . T C 0.547371836469825 109.545310921667 1.23254637344592e-25
Super-Scaffold_42 29679415 . T C 0.54445165476963 114.255897454764 1.14531928273261e-26
Super-Scaffold_42 29679932 . A G 0.441596365996106 143.595108332398 4.35627355430393e-33
Super-Scaffold_42 29680261 . A G 0.553212199870214 111.370379621577 4.9087271231204e-26
Super-Scaffold_42 29681864 . T C 0.5425048669695 119.660892982111 7.50541442908629e-28
Super-Scaffold_42 29681946 . T C 0.540233614536016 114.374007429194 1.0790926271406e-26
Super-Scaffold_42 29682055 . C A 0.456035042180402 125.912207196767 3.21391588410187e-29
Super-Scaffold_42 29682360 . A G 0.439487345879299 140.391440309652 2.18582615966244e-32
Super-Scaffold_42 29683016 . T C 0.510220635950681 104.606051721458 1.4900102677518e-24
Super-Scaffold_42 29683022 . G A 0.510545100584036 104.930972348981 1.26465621300548e-24
Super-Scaffold_42 29683063 . C T 0.508598312783907 102.449885028018 4.42419380891398e-24
Super-Scaffold_42 29683157 . A G 0.511842959117456 100.984019556052 9.27285539115001e-24
Super-Scaffold_42 29683591 . C G 0.5425048669695 105.589406516363 9.0711355287109e-25
Super-Scaffold_42 29684084 . T C 0.541044776119403 107.682921783607 3.15408798258045e-25
Super-Scaffold_42 29685232 . C G 0.54055807916937 119.658679582814 7.5137936434377e-28
Super-Scaffold_42 29686582 . C T 0.439649578195977 145.301871126357 1.84486625339273e-33
Super-Scaffold_42 29686827 . A G 0.439487345879299 147.086994009109 7.51127977397477e-34
Super-Scaffold_42 29687005 . G A 0.514114211550941 125.69995454127 3.57672324683491e-29
Super-Scaffold_42 29687658 . A G 0.54185593770279 114.440861268506 1.04331832589314e-26
Super-Scaffold_42 29688388 . A G 0.542667099286178 109.527715547028 1.24353589846452e-25
Super-Scaffold_42 29688969 . T C 0.550778715120052 115.777453246699 5.31741013190561e-27
Super-Scaffold_42 29689772 . G C 0.445003244646334 139.359008807596 3.67608819962294e-32
Super-Scaffold_42 29689909 . G A 0.438351719662557 133.473940780947 7.12112923776182e-31
Super-Scaffold_42 29690001 . A G 0.541369240752758 115.393651788654 6.45283641167881e-27
Super-Scaffold_42 29690374 . G C 0.552563270603504 117.068733844194 2.77289470138038e-27
Super-Scaffold_42 29692121 . G A 0.439162881245944 131.117549928096 2.33369495852541e-30
Super-Scaffold_42 29693212 . A G 0.541693705386113 113.19678365815 1.9538822436724e-26
Super-Scaffold_42 29693242 . C T 0.542667099286178 114.02493545351 1.28680087411281e-26
Super-Scaffold_42 29693325 . G T 0.542018170019468 114.252559272133 1.14724899968997e-26
Super-Scaffold_42 29693432 . A C 0.45814406229721 125.095564975742 4.85017495075393e-29
Super-Scaffold_42 29693540 . G C 0.442569759896171 145.045989042038 2.09848861329535e-33
Super-Scaffold_42 29693621 . C T 0.544289422452953 108.142751502621 2.5010027035944e-25
Super-Scaffold_42 29693906 . A G 0.544289422452953 109.865007581125 1.04896323053795e-25
Super-Scaffold_42 29694063 . A T 0.542342634652823 111.446709456248 4.72332533913013e-26
Super-Scaffold_42 29694228 . T C 0.544776119402985 107.01973496384 4.40758371225521e-25
Super-Scaffold_42 29694321 . T C 0.441920830629461 149.598537600842 2.12183015486447e-34
Super-Scaffold_42 29694392 . G A 0.442245295262816 145.339649784237 1.81011286766565e-33
Super-Scaffold_42 29695206 . T G 0.544776119402985 104.896704586054 1.28671767479088e-24
Super-Scaffold_42 29696680 . C T 0.493348475016223 122.189532744102 2.09806445532148e-28
Super-Scaffold_42 29696741 . A G 0.491563919532771 123.571841999265 1.04532096036374e-28
Super-Scaffold_42 29696774 . G A 0.445489941596366 135.063767887521 3.19733436874845e-31
Super-Scaffold_42 29696803 . A G 0.492375081116158 123.799105631774 9.32195924893098e-29
Super-Scaffold_42 29696851 . C T 0.493672939649578 120.698562771867 4.44838732665053e-28
Super-Scaffold_42 29697371 . A G 0.442894224529526 133.465309238744 7.15215673633995e-31
Super-Scaffold_42 29697614 . T C 0.491401687216093 123.004771317667 1.39113953160785e-28
Super-Scaffold_42 29697702 . T C 0.440947436729397 137.063944936183 1.16763803172848e-31
Super-Scaffold_42 29697820 . A G 0.488643737832576 127.902357364031 1.17903093839889e-29
Super-Scaffold_42 29697934 . A G 0.544289422452953 110.414600339349 7.94974127556327e-26
Super-Scaffold_42 29698060 . T G 0.544289422452953 112.372415360406 2.96120108419979e-26
Super-Scaffold_42 29698492 . A G 0.491239454899416 129.376181489992 5.61096715999596e-30
Super-Scaffold_42 29699347 . G T 0.439974042829332 137.120128985514 1.13506382139947e-31
Super-Scaffold_42 29699419 . T C 0.439974042829332 135.26487108955 2.88935285621441e-31
Super-Scaffold_42 29700175 . G T 0.440298507462687 132.471257013448 1.18002862920264e-30
Super-Scaffold_42 29701366 . G A 0.435756002595717 135.141173619299 3.07508397067604e-31
Super-Scaffold_42 29702673 . T C 0.49740428293316 127.669030993626 1.32611716497152e-29
Super-Scaffold_42 29704524 . A T 0.461226476314082 145.68044738517 1.52475680367333e-33
Super-Scaffold_42 29704592 . A G 0.549643088903309 107.979476410089 2.71575874608351e-25
Super-Scaffold_42 29704852 . C T 0.499513303049968 117.283825455276 2.48791052433323e-27
Super-Scaffold_42 29705088 . G A 0.54639844256976 105.537795792799 9.31050042561096e-25
Super-Scaffold_42 29705426 . T C 0.5 119.723590185061 7.27190560715762e-28
Super-Scaffold_42 29705679 . A G 0.496268656716418 110.657173144226 7.03413505350978e-26
Super-Scaffold_42 29706251 . A C 0.447761194029851 137.54842871729 9.14847040179621e-32
Super-Scaffold_42 29706271 . C G 0.497079818299805 125.870166448763 3.28272834379494e-29
Super-Scaffold_42 29707150 . A C 0.435756002595717 134.542769713114 4.15669929112824e-31
Super-Scaffold_42 29707356 . C T 0.461388708630759 124.814115975825 5.58926691142003e-29
Super-Scaffold_42 29707358 . T C 0.500811161583387 107.482539304293 3.48966366001046e-25
Super-Scaffold_42 29707361 . C T 0.50324464633355 110.53969515195 7.46358330692056e-26
Super-Scaffold_42 29708225 . G C 0.457170668397145 143.048421053018 5.73645897259393e-33
Super-Scaffold_42 29708394 . G C 0.436891628812459 135.207253765526 2.97442635626006e-31
Super-Scaffold_42 29708614 . A T 0.496593121349773 120.928975084074 3.96060606705165e-28
Super-Scaffold_42 29709330 . G A 0.544127190136275 115.01701484943 7.80251152991923e-27
Super-Scaffold_42 29709618 . C T 0.437053861129137 142.757312363841 6.64192104010624e-33
Super-Scaffold_42 29710185 . C G 0.499026606099935 126.847452689395 2.00616223417117e-29
Super-Scaffold_42 29710642 . C T 0.439162881245944 142.535129049631 7.42803331495306e-33
Super-Scaffold_42 29711321 . T C 0.461064243997404 148.016954784799 4.70354038678623e-34
Super-Scaffold_42 29712081 . A G 0.437540558079169 134.733439519518 3.77608772970976e-31
Super-Scaffold_42 29712238 . G A 0.498377676833225 120.033692833627 6.21953023591052e-28
Super-Scaffold_42 29712354 . T C 0.495457495133031 121.695103143167 2.69184109242291e-28
Super-Scaffold_42 29712457 . A C 0.498377676833225 122.384390207773 1.90180285084749e-28
Super-Scaffold_42 29714385 . T C 0.548020765736535 110.064330369295 9.48617477976465e-26
Super-Scaffold_42 29714493 . A T 0.467229072031149 109.140231609736 1.51201291310456e-25
Super-Scaffold_42 29714529 . T C 0.544613887086308 108.906300394252 1.70141701367471e-25
Super-Scaffold_42 29714547 . C T 0.451330304996755 130.395622531565 3.35729777860743e-30
Super-Scaffold_42 29714906 . A G 0.544127190136275 110.395301449064 8.02751257766323e-26
Super-Scaffold_42 29715000 . T G 0.547371836469825 110.809650896091 6.51338490560021e-26
Super-Scaffold_42 29715243 . G T 0.544289422452953 107.929262546596 2.78544253087887e-25
Super-Scaffold_42 29715429 . G A 0.434133679428942 137.824731234523 7.96013639204746e-32
Super-Scaffold_42 29716771 . G A 0.548182998053212 110.92680780347 6.13961225197723e-26
Super-Scaffold_42 29717064 . A G 0.396495781959766 120.723553112795 4.39270230321091e-28
Super-Scaffold_42 29717329 . C G 0.478909798831927 112.102930530285 3.39233130546145e-26
Super-Scaffold_42 29718848 . T C 0.45165476963011 136.432402024442 1.60485103246861e-31
Super-Scaffold_42 29719907 . T C 0.54639844256976 114.053760533243 1.26823021708812e-26
Super-Scaffold_42 29720000 . A G 0.544938351719663 111.861119541479 3.8323726125308e-26
Super-Scaffold_42 29720339 . T C 0.550778715120052 107.65001796792 3.20688923285282e-25
Super-Scaffold_42 29721010 . G C 0.544127190136275 112.385475224542 2.94175961314571e-26
Super-Scaffold_42 29721170 . C T 0.54769630110318 112.270966038992 3.11666498505731e-26
Super-Scaffold_42 29721984 . A G 0.463335496430889 112.590902686425 2.65221894963846e-26
Super-Scaffold_42 29721986 . C T 0.5425048669695 104.333429894694 1.70979734561102e-24
Super-Scaffold_42 29721998 . T C 0.54704737183647 104.302056059439 1.73708668711944e-24
Super-Scaffold_42 29722924 . T A 0.43429591174562 138.495585286863 5.67814859181251e-32
Super-Scaffold_42 29723303 . A G 0.543316028552888 112.237674037605 3.16944112971924e-26
Super-Scaffold_42 29725215 . C G 0.438838416612589 136.966429913359 1.22641009977677e-31
Super-Scaffold_42 29726862 . C T 0.464795587280986 106.575999414499 5.51369315012118e-25
Super-Scaffold_42 29727033 . C A 0.463659961064244 118.22210188451 1.55020293899143e-27
Super-Scaffold_42 29727735 . A C 0.466904607397794 117.36200648638 2.39174915027751e-27
Super-Scaffold_42 29727902 . C A 0.467553536664504 119.601074511577 7.7351889884781e-28
Super-Scaffold_42 29728343 . C A 0.521739130434783 109.350746925631 1.35966391169479e-25
Super-Scaffold_42 29728657 . T C 0.437053861129137 139.015124602724 4.37107724064185e-32
Super-Scaffold_42 29729551 . T A 0.52190136275146 101.009569286524 9.15401328142036e-24
Super-Scaffold_42 29731279 . G A 0.522712524334847 97.2381973988302 6.14693232176251e-23
Super-Scaffold_42 29732970 . G A 0.450519143413368 139.605343658161 3.24725806814191e-32
Super-Scaffold_42 29735194 . T C 0.468851395197923 138.88772972002 4.66066886366022e-32
Super-Scaffold_42 29736570 . C T 0.438838416612589 135.077967373482 3.17455002466672e-31
Super-Scaffold_42 29737444 . A T 0.437865022712524 139.703352423757 3.09089453546224e-32
Super-Scaffold_42 29737740 . T A 0.395035691109669 109.252611448148 1.42867343014264e-25
Super-Scaffold_42 29737741 . G A 0.397631408176509 100.195682294865 1.38060137945634e-23
Super-Scaffold_42 29741952 . A G 0.543640493186243 120.760105294448 4.31250762294171e-28
Super-Scaffold_42 29745202 . G A 0.439162881245944 138.615936134802 5.34425179699675e-32
Super-Scaffold_42 29747259 . T C 0.551752109020117 106.986818506248 4.48140188607533e-25
Super-Scaffold_42 29748518 . G C 0.439974042829332 132.055112454264 1.45522599769383e-30
Super-Scaffold_42 29749190 . G A 0.437702790395847 140.737906289614 1.83591942674189e-32
Super-Scaffold_42 29750718 . C T 0.547534068786502 109.336756158793 1.36929469339495e-25
Super-Scaffold_42 29751473 . G A 0.410285528877352 113.593963777596 1.59920483598078e-26
Super-Scaffold_42 29752456 . T C 0.552887735236859 115.324415693571 6.68210417678034e-27
Super-Scaffold_42 29758855 . C A 0.550129785853342 110.700464081528 6.8821911297649e-26
Super-Scaffold_42 29761666 . A G 0.549805321219987 103.830737951653 2.20359780535995e-24
Super-Scaffold_42 29768318 . T G 0.457170668397145 133.661713657399 6.47848777328592e-31
Super-Scaffold_42 29769882 . T C 0.456035042180402 140.75912627158 1.81640825949911e-32
Super-Scaffold_42 29777923 . T C 0.45425048669695 140.917659461669 1.67705516180943e-32
Super-Scaffold_42 29780052 . G C 0.550778715120052 113.857400841134 1.40024792477371e-26
Super-Scaffold_42 29781173 . A C 0.555158987670344 116.493747021475 3.70545685547119e-27
Super-Scaffold_42 29781985 . A T 0.45360155743024 140.314000733668 2.27273903400393e-32
Super-Scaffold_42 29782344 . T C 0.523523685918235 101.398816180254 7.52087222843501e-24
Super-Scaffold_42 29782466 . C A 0.458630759247242 133.843395058225 5.91195776726406e-31
Super-Scaffold_42 29783163 . T G 0.457657365347177 136.544864888174 1.51648225460551e-31
Super-Scaffold_42 29783456 . G A 0.455061648280337 136.890811180391 1.27401442753963e-31
Super-Scaffold_42 29784179 . A G 0.536340038935756 123.396805250812 1.14172474392499e-28
Super-Scaffold_42 29785210 . C A 0.529526281635302 105.855961762659 7.92943660499535e-25
Super-Scaffold_42 29786024 . T C 0.455872809863725 138.990259735156 4.42614993937618e-32
Super-Scaffold_42 29787487 . C A 0.455061648280337 137.865198738552 7.79956257845018e-32
Super-Scaffold_42 29788374 . T C 0.45619727449708 144.732220516137 2.45756242407556e-33
Super-Scaffold_42 29792674 . T C 0.526281635301752 110.187239358725 8.91586809623364e-26
Super-Scaffold_42 29793278 . G A 0.457170668397145 117.82888384581 1.89010727759703e-27
Super-Scaffold_42 29793597 . G C 0.551752109020117 112.278074541086 3.10551060391902e-26
Super-Scaffold_42 29793691 . G A 0.454737183646982 131.258931109863 2.17326644381746e-30
Super-Scaffold_42 29794086 . A G 0.45295262816353 130.327420130269 3.47465551057389e-30
Super-Scaffold_42 29794552 . G T 0.528066190785204 106.595930447041 5.45851800605021e-25
Super-Scaffold_42 29796267 . T C 0.528390655418559 111.250509638862 5.21468581396498e-26
Super-Scaffold_42 29796708 . G A 0.457657365347177 139.587953428535 3.27581767318278e-32
Super-Scaffold_42 29797508 . T C 0.526606099935107 105.124023824487 1.14725513328503e-24
Super-Scaffold_42 29797892 . G A 0.552725502920182 121.679792099592 2.7126955806228e-28
Super-Scaffold_42 29797993 . T A 0.552076573653472 123.515329982793 1.07552093772539e-28
Super-Scaffold_42 29798114 . A G 0.451492537313433 142.943834870259 6.04659896170148e-33
Super-Scaffold_42 29798270 . T C 0.455223880597015 143.013037760679 5.83956192734416e-33
Super-Scaffold_42 29798422 . A G 0.550940947436729 110.118804827884 9.22904079734172e-26
Super-Scaffold_42 29800423 . C A 0.416450356911097 112.711427489204 2.49579766149004e-26
Super-Scaffold_42 29800530 . A T 0.45360155743024 129.025985082386 6.69363005588995e-30
Super-Scaffold_42 29800531 . T C 0.551589876703439 109.448038252226 1.29453945888013e-25
Super-Scaffold_42 29801488 . C T 0.456683971447112 136.967921457276 1.2254892398587e-31
Super-Scaffold_42 29802410 . A G 0.479234263465282 127.543845228086 1.41245770819504e-29
Super-Scaffold_42 29802497 . C A 0.455061648280337 144.435236281722 2.85386833553905e-33
Super-Scaffold_42 29803291 . A G 0.481018818948735 123.658596972258 1.00060122473486e-28
Super-Scaffold_42 29803783 . G T 0.488968202465931 116.996740135914 2.87539823658155e-27
Super-Scaffold_42 29804124 . C G 0.489130434782609 126.875728302568 1.97778197630914e-29
Super-Scaffold_42 29806108 . G A 0.548182998053212 117.111702748153 2.71346621274816e-27
Super-Scaffold_42 29806646 . T C 0.540395846852693 122.349122450356 1.93591101823559e-28
Super-Scaffold_42 29807428 . T C 0.547858533419857 115.936372670834 4.90792953981313e-27
Super-Scaffold_42 29807571 . A G 0.549318624269955 123.986821866414 8.48049565601629e-29
Super-Scaffold_42 29807732 . G T 0.472582738481506 157.314791723742 4.36882029955779e-36
Super-Scaffold_42 29807945 . A T 0.539909149902661 123.468886612013 1.10099237887636e-28
Super-Scaffold_42 29808101 . C T 0.536340038935756 121.297534969555 3.28911888879579e-28
Super-Scaffold_42 29808105 . T G 0.536988968202466 119.086244943097 1.00273554730171e-27
Super-Scaffold_42 29808233 . C T 0.472420506164828 159.711517306938 1.30821364544327e-36
Super-Scaffold_42 29809075 . A T 0.539260220635951 110.267631949263 8.56152213842876e-26
Super-Scaffold_42 29809196 . A C 0.547858533419857 119.622976181286 7.65025514311566e-28
Super-Scaffold_42 29809215 . G A 0.472096041531473 151.095340421085 9.98964372153129e-35
Super-Scaffold_42 29809282 . A G 0.535366645035691 116.950972716951 2.94252280967203e-27
Super-Scaffold_42 29809421 . T A 0.548507462686567 117.982740102221 1.74903399216618e-27
Super-Scaffold_42 29809790 . A G 0.548669695003245 116.247710229573 4.19487963350514e-27
Super-Scaffold_42 29809857 . G A 0.501135626216742 131.507740754903 1.91725312315873e-30
Super-Scaffold_42 29809981 . G A 0.499188838416613 127.429878205418 1.49594030765154e-29
Super-Scaffold_42 29810139 . C G 0.473393900064893 152.372158550453 5.25398126207174e-35
Super-Scaffold_42 29810286 . T C 0.501135626216742 129.422910369356 5.48041480528412e-30
Super-Scaffold_42 29811381 . T C 0.463984425697599 146.533257948516 9.92577517613352e-34
Super-Scaffold_42 29811483 . C T 0.522388059701492 131.969754688347 1.51916169867646e-30
Super-Scaffold_42 29811663 . G A 0.466580142764439 159.316759105156 1.59562260209418e-36
Super-Scaffold_42 29812049 . T C 0.533744321868916 138.614016123133 5.34942130548378e-32
Super-Scaffold_42 29812087 . C T 0.461875405580792 164.01182965107 1.50375621314657e-37
Super-Scaffold_42 29812658 . C T 0.535204412719014 141.393396175108 1.31983791669919e-32
Super-Scaffold_42 29812678 . G A 0.532608695652174 142.334573169646 8.21723304492358e-33
Super-Scaffold_42 29812689 . G A 0.533906554185594 139.15762332021 4.06842104953618e-32
Super-Scaffold_42 29813049 . A G 0.536664503569111 148.639231535913 3.43874596295753e-34
Super-Scaffold_42 29813948 . G A 0.536502271252433 130.753458313925 2.80349966418677e-30
Super-Scaffold_42 29813991 . G A 0.535691109669046 129.90619083414 4.29608727950398e-30
Super-Scaffold_42 29814212 . T C 0.533582089552239 135.27968011162 2.86788287664078e-31
Super-Scaffold_42 29814967 . A T 0.531310837118754 134.1914129255 4.96140214484419e-31
Super-Scaffold_42 29815073 . G A 0.533257624918884 136.507926567969 1.54495668266628e-31
Super-Scaffold_42 29816054 . C A 0.532121998702141 134.081195442526 5.24461620140481e-31
Super-Scaffold_42 29816112 . T C 0.533095392602206 127.50631859828 1.43941887016946e-29
Super-Scaffold_42 29816727 . G A 0.534717715768981 130.199805264055 3.70537830245368e-30
Super-Scaffold_42 29817403 . G C 0.529201817001947 130.197803753655 3.70911642265938e-30
Super-Scaffold_42 29817765 . A T 0.533257624918884 136.037359654746 1.95811335932528e-31
Super-Scaffold_42 29817766 . G A 0.533419857235561 136.289638287145 1.72448572019147e-31
Super-Scaffold_42 29817883 . G C 0.537151200519143 135.668213648683 2.35818855772087e-31
Super-Scaffold_42 29818051 . T C 0.464471122647631 147.340325463111 6.61203202560664e-34
Super-Scaffold_42 29818059 . C T 0.536826735885788 124.961365608708 5.18952865434623e-29
Super-Scaffold_42 29818359 . G A 0.533419857235561 134.797547982451 3.65611023063506e-31
Super-Scaffold_42 29818394 . T C 0.534393251135626 133.458314361724 7.17740012540548e-31
Super-Scaffold_42 29818418 . A G 0.533257624918884 128.343290829846 9.44151396297674e-30
Super-Scaffold_42 29818482 . A G 0.534717715768981 145.454644588088 1.70830493021335e-33
Super-Scaffold_42 29818719 . C T 0.536826735885788 139.511006066833 3.40523200026712e-32
Super-Scaffold_42 29818783 . T C 0.535691109669046 140.561123816195 2.0068301928198e-32
Super-Scaffold_42 29818951 . T G 0.537151200519143 130.790734617599 2.75134516179838e-30
Super-Scaffold_42 29819140 . C T 0.536664503569111 135.822257121541 2.18215450957257e-31
Super-Scaffold_42 29819807 . T C 0.536826735885788 143.806866844089 3.91576557341639e-33
Super-Scaffold_42 29820046 . C T 0.539584685269306 138.164944197038 6.70681518920931e-32
Super-Scaffold_42 29820470 . C T 0.535366645035691 141.385687599455 1.3249703925378e-32
Super-Scaffold_42 29820662 . C T 0.462848799480857 165.41298102467 7.43183142597557e-38
Super-Scaffold_42 29821490 . A G 0.530986372485399 135.229877469598 2.94072716211066e-31
Super-Scaffold_42 29821629 . C T 0.533744321868916 139.182256091079 4.01826942935468e-32
Super-Scaffold_42 29822081 . G C 0.539260220635951 136.925625255608 1.25187257856082e-31
Super-Scaffold_42 29822356 . C A 0.532933160285529 139.039185972345 4.31843673390274e-32
Super-Scaffold_42 29822767 . C G 0.536988968202466 147.947233745924 4.87153220929282e-34
Super-Scaffold_42 29822861 . A G 0.534555483452304 140.648085732439 1.92085520840707e-32
Super-Scaffold_42 29823455 . G A 0.536177806619079 146.571022247996 9.73887527174104e-34
Super-Scaffold_42 29824182 . T C 0.467229072031149 161.855245282411 4.44952583263461e-37
Super-Scaffold_42 29824201 . T C 0.536340038935756 138.382430713992 6.01108636989141e-32
Super-Scaffold_42 29825466 . A G 0.531635301752109 136.097392660038 1.89979780936409e-31
Super-Scaffold_42 29825944 . T A 0.460739779364049 162.25698027161 3.63535000137524e-37
Super-Scaffold_42 29826753 . T C 0.536502271252433 138.787132119551 4.90284189894347e-32
Super-Scaffold_42 29826792 . G C 0.464633354964309 166.54876640699 4.19753823036619e-38
Super-Scaffold_42 29826924 . A G 0.533582089552239 136.509703717962 1.54357457701678e-31
Super-Scaffold_42 29826973 . A G 0.533257624918884 137.504962773924 9.35092693949802e-32
Super-Scaffold_42 29827563 . A G 0.533419857235561 132.857838100178 9.71234194259231e-31
Super-Scaffold_42 29827955 . G A 0.535853341985724 135.918304506938 2.07911136018757e-31
Super-Scaffold_42 29828167 . G C 0.536340038935756 141.851339370623 1.04806187953293e-32
Super-Scaffold_42 29828701 . T A 0.534879948085659 142.374240127935 8.0547552240487e-33
Super-Scaffold_42 29828817 . G A 0.534393251135626 141.640174527928 1.16562772941357e-32
Super-Scaffold_42 29829094 . A G 0.533419857235561 139.048483449203 4.29826632876335e-32
Super-Scaffold_42 29829544 . A G 0.533744321868916 134.824458210423 3.60689146412096e-31
Super-Scaffold_42 29829678 . A G 0.534717715768981 142.513100241754 7.51087345934444e-33
Super-Scaffold_42 29830403 . A T 0.530499675535367 135.01976975791 3.26897701141301e-31
Super-Scaffold_42 29830868 . A C 0.461713173264114 168.172235072007 1.85515812713465e-38
Super-Scaffold_42 29831543 . C T 0.589714471122648 115.412843188572 6.39069049295958e-27
Super-Scaffold_42 29832882 . T C 0.531797534068786 134.212448135968 4.90911431314237e-31
Super-Scaffold_42 29832931 . A T 0.605937702790396 117.520812426063 2.20771255302032e-27
Super-Scaffold_42 29833421 . T C 0.606748864373783 120.24031138219 5.60432673026241e-28
Super-Scaffold_42 29833662 . T C 0.606586632057106 114.768921179605 8.84236306511934e-27
Super-Scaffold_42 29834036 . C A 0.539097988319273 134.853583755789 3.554367335917e-31
Super-Scaffold_42 29834158 . T G 0.542018170019468 130.230843466975 3.6478897205731e-30
Super-Scaffold_42 29834247 . A T 0.606099935107073 106.299068118377 6.34062821387467e-25
Super-Scaffold_42 29835122 . C T 0.606424399740428 117.249365140217 2.53151489188737e-27
Super-Scaffold_42 29835141 . T C 0.606748864373783 113.457567978774 1.71308357842047e-26
Super-Scaffold_42 29835557 . G A 0.604964308890331 115.999902030739 4.75320018390395e-27
Super-Scaffold_42 29835566 . G T 0.605613238157041 114.366951904904 1.08293897455953e-26
Super-Scaffold_42 29836865 . C T 0.537313432835821 136.757085613884 1.36276734814802e-31
Super-Scaffold_42 29837008 . C T 0.533582089552239 131.619411383427 1.8123783779417e-30
Super-Scaffold_42 29837504 . A G 0.533095392602206 130.643712471232 2.96286021204135e-30
Super-Scaffold_42 29837685 . A T 0.608371187540558 109.766403883587 1.1024613259341e-25
Super-Scaffold_42 29837859 . C T 0.605288773523686 122.220941279938 2.0651120335119e-28
Super-Scaffold_42 29838365 . A G 0.537313432835821 140.70043232779 1.87088898322569e-32
Super-Scaffold_42 29839404 . C A 0.605937702790396 114.772726798132 8.82540985813254e-27
Super-Scaffold_42 29840641 . A T 0.606262167423751 110.247314959284 8.64972063065384e-26
Super-Scaffold_42 29842641 . G A 0.606262167423751 116.336783461131 4.01064220441164e-27
Super-Scaffold_42 29843318 . A C 0.605288773523686 116.184869251774 4.32992851821457e-27
Super-Scaffold_42 29843669 . G C 0.603990914990266 113.096721211982 2.05501716168308e-26
Super-Scaffold_42 29844904 . C G 0.606099935107073 114.916575595663 8.2078813269815e-27
Super-Scaffold_42 29845304 . T C 0.520927968851395 129.210209854185 6.10031981842502e-30
Super-Scaffold_42 29846794 . T C 0.604153147306944 116.81677978288 3.14850707464398e-27
Super-Scaffold_42 29849055 . C T 0.530499675535367 132.6321591761 1.08816142726349e-30
Super-Scaffold_42 29851164 . A C 0.537475665152498 137.107805654971 1.14212989753281e-31
Super-Scaffold_42 29854014 . A G 0.604153147306944 119.821013217139 6.92339795713119e-28
Super-Scaffold_42 29854471 . A G 0.606911096690461 113.483698496614 1.69065588811469e-26
Super-Scaffold_42 29857379 . C T 0.533419857235561 131.072509767701 2.38725022267931e-30
Super-Scaffold_42 29857639 . A G 0.539260220635951 134.035091803872 5.36782803307468e-31
Super-Scaffold_42 29857834 . A G 0.532608695652174 139.358082418257 3.6778033931651e-32
Super-Scaffold_42 29858238 . G A 0.534879948085659 134.580769674459 4.07790006004935e-31
Super-Scaffold_42 29858453 . C A 0.534068786502271 138.074251492973 7.0202180269828e-32
Super-Scaffold_42 29858551 . T C 0.531310837118754 132.16100025194 1.37963973303382e-30
Super-Scaffold_42 29860428 . C G 0.621674237508112 89.0806323890851 3.79043777554525e-21
Super-Scaffold_42 29860999 . A C 0.577547047371836 98.9270372759974 2.61978159852774e-23
Super-Scaffold_42 29861278 . G T 0.591985723556132 90.0200376473548 2.35760156033996e-21
Super-Scaffold_42 29861542 . C T 0.631732641142115 90.1454795319123 2.21276369910097e-21
Super-Scaffold_42 29862370 . A T 0.579818299805321 96.2871164698772 9.93746003215382e-23
Super-Scaffold_42 29863562 . C T 0.581602855288774 90.27676627979 2.07069964657028e-21
Super-Scaffold_42 29863748 . A G 0.630921479558728 96.905215759975 7.27268433130441e-23
Super-Scaffold_42 29865572 . T C 0.63270603504218 90.9645767110396 1.46267330170627e-21
Super-Scaffold_42 29866314 . A G 0.63205710577547 92.3018151236557 7.44160140515877e-22
Super-Scaffold_42 29866487 . A G 0.61469824789098 92.5235653588192 6.65278677523165e-22
Super-Scaffold_42 29866513 . T C 0.613238157040883 94.7555756232694 2.15405908916993e-22
Super-Scaffold_42 29867988 . C T 0.617780661907852 88.2777175295258 5.68806021111776e-21
Super-Scaffold_42 29868975 . T C 0.586794289422453 95.864785672599 1.23003931011113e-22
Super-Scaffold_42 29872376 . T A 0.581440622972096 98.2999140813592 3.5958155535978e-23
Super-Scaffold_42 29872470 . A G 0.621187540558079 97.2186663907169 6.20786554040512e-23
Super-Scaffold_42 29872723 . T C 0.630110317975341 92.6845123575014 6.13316637016524e-22
Super-Scaffold_42 29873924 . T G 0.585496430889033 97.4454296112999 5.53611731838282e-23
Super-Scaffold_42 29874372 . G T 0.581278390655419 94.6609155653064 2.25956823696166e-22
Super-Scaffold_42 29876983 . G C 0.631245944192083 89.2938227841157 3.40320130815885e-21
Super-Scaffold_42 29881463 . C T 0.631894873458793 95.7904387180643 1.27711014008485e-22
Super-Scaffold_42 29881987 . C T 0.618105126541207 93.5430097221467 3.97468931917697e-22
Super-Scaffold_42 29883858 . C T 0.584036340038936 103.531890280814 2.56236295879977e-24
Super-Scaffold_42 29884184 . C G 0.63335496430889 95.9901124874163 1.15458669803022e-22
Super-Scaffold_42 29884511 . C A 0.634328358208955 87.3426459483286 9.12588258390481e-21
Super-Scaffold_42 29884996 . C A 0.581602855288774 101.9919260752 5.57485200763429e-24
Super-Scaffold_42 29885199 . T C 0.631245944192083 93.4570942850958 4.15102132188979e-22
Super-Scaffold_42 29886448 . T C 0.633030499675535 89.939812392164 2.45516467899347e-21
Super-Scaffold_42 29886472 . C T 0.633192731992213 88.2935679236323 5.64266369568363e-21
Super-Scaffold_42 29888627 . G T 0.579656067488644 101.056454529353 8.93987961705563e-24
Super-Scaffold_42 29888642 . C T 0.629136924075276 94.9298614066376 1.97251766744058e-22
Super-Scaffold_42 29888823 . A T 0.585983127839066 103.50548195679 2.59674626773634e-24
Super-Scaffold_42 29890309 . C T 0.643413367942894 81.1940377359976 2.04608347989791e-19
Super-Scaffold_42 29890593 . C T 0.584685269305646 98.5149219429273 3.22584717746965e-23
Super-Scaffold_42 29891836 . A G 0.633841661258923 97.5275141610793 5.31130918194863e-23
Super-Scaffold_42 29892576 . G A 0.582251784555483 102.080519209304 5.33102324552295e-24
Super-Scaffold_42 29893381 . G C 0.581927319922129 95.2854151865318 1.64823003831742e-22
Super-Scaffold_42 29894584 . A G 0.632381570408825 90.0710627461305 2.29757657663111e-21
Super-Scaffold_42 29895748 . G A 0.585009733939001 101.890505486247 5.86770859843666e-24
Super-Scaffold_42 29896338 . A T 0.601232965606749 90.7484725534312 1.63147136453152e-21
Super-Scaffold_42 29896339 . C T 0.228260869565217 85.1781753630064 2.72654772831352e-20
Super-Scaffold_42 29897393 . A G 0.644548994159637 84.7594917889893 3.36957604285919e-20
Super-Scaffold_42 29897447 . A G 0.643575600259572 88.2103192784153 5.88520801852415e-21
Super-Scaffold_42 29897672 . C G 0.642602206359507 89.1991511655418 3.57002101797559e-21
Super-Scaffold_42 29897709 . A G 0.583062946138871 101.704090020572 6.44671300475964e-24
Super-Scaffold_42 29900147 . T A 0.642602206359507 94.0846673597302 3.02311992220526e-22
Super-Scaffold_42 29902629 . G A 0.582900713822193 93.8326603401497 3.43359155092958e-22
Super-Scaffold_42 29903295 . G A 0.618429591174562 90.0858500592188 2.28046848369468e-21
Super-Scaffold_42 29903308 . C T 0.581765087605451 94.0448469448465 3.08455369949897e-22
Super-Scaffold_42 29903510 . A C 0.586469824789098 102.298403095934 4.77576938201273e-24
Super-Scaffold_42 29904620 . A G 0.616969500324465 91.5043838531152 1.11345235608452e-21
Super-Scaffold_42 29904694 . T G 0.642926670992862 86.8800821654482 1.15304781235333e-20
Super-Scaffold_42 29904850 . C T 0.578358208955224 94.1842705330205 2.87476070244843e-22
Super-Scaffold_42 29906249 . T C 0.642602206359507 89.3240644660104 3.351573693303e-21
Super-Scaffold_42 29906260 . G T 0.643088903309539 90.6756103906542 1.69266900556969e-21
Super-Scaffold_42 29906461 . G A 0.584523036988968 99.1432073184813 2.3488728060658e-23
Super-Scaffold_42 29909426 . T C 0.580304996755354 96.0521911346399 1.118944993249e-22
Super-Scaffold_42 29910472 . A G 0.583387410772226 97.1433777035509 6.44845933809032e-23
Super-Scaffold_42 29911417 . A C 0.645684620376379 84.3736667283076 4.09566724976828e-20
Super-Scaffold_42 29911664 . A C 0.641628812459442 91.0721696241113 1.38526382591305e-21
Super-Scaffold_42 29912182 . C A 0.582089552238806 92.594125740818 6.4197700440887e-22
Super-Scaffold_42 29912407 . A G 0.643251135626217 91.1760775349023 1.31439750126195e-21
Super-Scaffold_42 29913566 . C T 0.587767683322518 95.5502262969347 1.44186365464553e-22
Super-Scaffold_42 29913928 . G A 0.579331602855289 103.964125977529 2.06012622873549e-24
Super-Scaffold_42 29915837 . C T 0.607722258273848 103.773144821536 2.26859403009102e-24
Super-Scaffold_42 29916362 . A G 0.581278390655419 94.6662888168101 2.25344309976932e-22
Super-Scaffold_42 29916378 . T C 0.610317975340688 91.636007876189 1.04179960285559e-21
Super-Scaffold_42 29916462 . A C 0.607722258273848 91.1012717492285 1.36503917340706e-21
Super-Scaffold_42 29917195 . G C 0.586469824789098 101.032265547091 9.0497220964004e-24
Super-Scaffold_42 29917327 . C G 0.611778066190785 97.3733718180798 5.74129586955834e-23
Super-Scaffold_42 29917430 . A G 0.611129136924075 94.8098254587878 2.09582790266293e-22
Super-Scaffold_42 29918502 . T A 0.612426995457495 93.0327998050529 5.14348280442734e-22
Super-Scaffold_42 29919441 . G A 0.643737832576249 86.1388493875232 1.67735051509871e-20
Super-Scaffold_42 29919695 . A G 0.610317975340688 93.2307185963975 4.65401435987519e-22
Super-Scaffold_42 29920094 . C G 0.611615833874108 89.2417486734395 3.49397159680722e-21
Super-Scaffold_42 29921447 . C T 0.611778066190785 90.0652294474453 2.30436063230408e-21
Super-Scaffold_42 29921644 . C A 0.593608046722907 92.2779850504368 7.53175100610291e-22
Super-Scaffold_42 29923213 . A G 0.578033744321869 93.5377787404952 3.9852078544134e-22
Super-Scaffold_42 29925080 . T G 0.61275146009085 92.6359223465028 6.2856105250547e-22
Super-Scaffold_42 29925824 . A G 0.585496430889033 99.9658362013615 1.55048635355778e-23
Super-Scaffold_42 29926758 . G T 0.584685269305646 85.593603890032 2.20989106736201e-20
Super-Scaffold_42 29927004 . T A 0.595554834523037 90.7423177891446 1.63655409613937e-21
Super-Scaffold_42 29927203 . A C 0.640168721609345 89.2428654591592 3.49199974726704e-21
Super-Scaffold_42 29927947 . A C 0.580953926022064 91.4461337873415 1.1467160354061e-21
Super-Scaffold_42 29929635 . A T 0.580629461388709 97.2869638465437 5.99738857887305e-23
Super-Scaffold_42 29930257 . G A 0.582414016872161 94.5200126084035 2.42626990258091e-22
Super-Scaffold_42 29930328 . G A 0.645035691109669 80.532782228183 2.85921918603568e-19
Super-Scaffold_42 29930399 . G C 0.641628812459442 77.8477370164833 1.11297581582898e-18
Super-Scaffold_42 29930523 . C T 0.643413367942894 82.5512282414717 1.02966625101049e-19
Super-Scaffold_42 29930899 . C T 0.641628812459442 92.9950666935522 5.24248533294109e-22
Super-Scaffold_42 29930900 . A C 0.582576249188838 102.062262400418 5.38038192854643e-24
Super-Scaffold_42 29931356 . C A 0.643251135626217 88.9810139481844 3.98619956222973e-21
Super-Scaffold_42 29931448 . C T 0.642764438676184 91.2018499159794 1.29738905416414e-21
Super-Scaffold_42 29931885 . C G 0.645522388059702 89.8012704438309 2.63325132638349e-21
Super-Scaffold_42 29932516 . G C 0.641142115509409 88.7005678732867 4.59333346188247e-21
Super-Scaffold_42 29932823 . G A 0.645684620376379 88.5573271975373 4.9382802869291e-21
Super-Scaffold_42 29933491 . G A 0.581927319922129 100.712759343912 1.06338351957192e-23
Super-Scaffold_42 29933494 . A G 0.646009085009734 90.8861822106201 1.52178674305463e-21
Super-Scaffold_42 29934905 . C T 0.579007138221934 94.9247361210885 1.97763132538926e-22
Super-Scaffold_42 29935111 . T C 0.626378974691759 94.9847891131256 1.91853801957078e-22
Super-Scaffold_42 29935565 . A C 0.580142764438676 97.762537884723 4.71687501741453e-23
Super-Scaffold_42 29935595 . C A 0.581602855288774 97.8829926085126 4.43849544845236e-23
Super-Scaffold_42 29936270 . T G 0.642115509409474 97.7682525729875 4.70328173478876e-23
Super-Scaffold_42 29936708 . T C 0.629299156391953 99.3884083332631 2.07533729306844e-23
Super-Scaffold_42 29936977 . C T 0.581765087605451 104.129751280363 1.89491370852739e-24
Super-Scaffold_42 29937251 . C T 0.646820246593121 86.2315496631588 1.60053724570142e-20
Super-Scaffold_42 29938103 . A G 0.643088903309539 88.7411284685053 4.50011074393789e-21
Super-Scaffold_42 29940023 . A G 0.642764438676184 89.8657469101756 2.54881821557139e-21
Super-Scaffold_42 29941401 . C A 0.583711875405581 96.515072768912 8.85670077006734e-23
Super-Scaffold_42 29941402 . T G 0.584198572355613 99.7512435715167 1.72792098152867e-23
Super-Scaffold_42 29941644 . G T 0.586145360155743 99.2734829338758 2.19933224014804e-23
Super-Scaffold_42 29941976 . C T 0.583225178455548 94.5147988069139 2.43266894391651e-22
Super-Scaffold_42 29943237 . C T 0.581116158338741 98.507280043864 3.23831972771789e-23
Super-Scaffold_42 29943687 . C T 0.629623621025308 92.5002057350537 6.73177802119357e-22
Super-Scaffold_42 29944865 . C T 0.58825438027255 93.1553597772202 4.83463497984359e-22
Super-Scaffold_42 29945379 . A T 0.579007138221934 99.958294991088 1.55640124834514e-23
Super-Scaffold_42 29948815 . C T 0.581278390655419 92.1705087943251 7.95210257738704e-22
Super-Scaffold_42 29949454 . T C 0.637573004542505 87.463639354481 8.58434982448068e-21
Super-Scaffold_42 29964860 . T G 0.607560025957171 90.9576859096482 1.46777592366555e-21
Super-Scaffold_42 29965779 . C G 0.585334198572356 86.7134209949847 1.25442639654172e-20
Super-Scaffold_42 29967910 . T C 0.643251135626217 85.4650212098529 2.35836745106977e-20
Super-Scaffold_42 29970474 . T C 0.578520441271901 89.2862860055432 3.41619120148653e-21
Super-Scaffold_42 29983025 . C T 0.641628812459442 85.5454786590364 2.26433433965107e-20
Super-Scaffold_42 29983362 . C G 0.632543802725503 89.7277946546326 2.73288504419672e-21
Super-Scaffold_42 29983681 . C A 0.643251135626217 86.9318140545768 1.12327847355028e-20
Super-Scaffold_42 29983719 . G C 0.590038935756003 95.3625146503183 1.58527190251271e-22
Super-Scaffold_42 29985140 . C T 0.590363400389358 100.138110304598 1.4213215260416e-23
Super-Scaffold_42 29985430 . C T 0.594419208306295 88.1448668430058 6.08320361758758e-21
Super-Scaffold_42 29986786 . T C 0.602855288773524 60.7242909064085 6.56549802934133e-15
Super-Scaffold_42 29990876 . G C 0.597014925373134 55.0402219585058 1.18088336436536e-13
Super-Scaffold_42 29992176 . G A 0.595554834523037 53.7984653516176 2.22146172687444e-13
Super-Scaffold_42 29992332 . T C 0.602044127190136 62.3390197653938 2.8913906306507e-15
Super-Scaffold_42 29994889 . A T 0.597663854639844 49.8232960921187 1.68234554545135e-12
Super-Scaffold_42 29995336 . G A 0.575275794938352 52.2891688098603 4.79009179596548e-13
Super-Scaffold_42 29995846 . G A 0.600908500973394 56.6591720551309 5.18285429139059e-14
Super-Scaffold_42 29998575 . C T 0.598799480856587 56.9177696180354 4.5442114293695e-14
Super-Scaffold_42 30000259 . A G 0.598961713173264 57.8738885854317 2.79472340743732e-14
Super-Scaffold_42 30000457 . C A 0.537313432835821 62.3983848496753 2.80553226061985e-15
Super-Scaffold_42 30001083 . G A 0.600097339390007 53.4670439239488 2.62967463728891e-13
Super-Scaffold_42 30003603 . G C 0.544776119402985 60.4369250409679 7.59743389041271e-15
Super-Scaffold_42 30004432 . A G 0.600584036340039 55.4513697573659 9.5799923100898e-14
Super-Scaffold_42 30006609 . G A 0.598637248539909 52.5687714723022 4.15442873313948e-13
Super-Scaffold_42 30006823 . A G 0.602693056456846 57.3506227518412 3.64647839147648e-14
Super-Scaffold_42 30007262 . T A 0.600746268656716 51.2263377524998 8.23068893386421e-13
Super-Scaffold_42 30009262 . A T 0.599772874756652 56.8809343868852 4.63013036047214e-14
Super-Scaffold_42 30009378 . T C 0.599123945489942 49.6015620736155 1.88363670462308e-12
Super-Scaffold_42 30009621 . C G 0.536340038935756 52.2520174764984 4.88157622094069e-13
Super-Scaffold_42 30010596 . T A 0.543478260869565 63.0717690472001 1.99310376229922e-15
Super-Scaffold_42 30011565 . T G 0.603341985723556 55.329652112603 1.0191946343668e-13
Super-Scaffold_42 30012432 . G C 0.600746268656716 53.6890328154306 2.34870709009261e-13
Super-Scaffold_42 30014605 . A C 0.573329007138222 52.7865365092825 3.71841449903306e-13
Super-Scaffold_42 30014631 . A G 0.599448410123297 56.4670919752314 5.71468151538626e-14
Super-Scaffold_42 30016673 . C T 0.603341985723556 55.032427123462 1.18557588879489e-13
Super-Scaffold_42 30018239 . A G 0.545587280986372 63.7676861220485 1.39991103696418e-15
Super-Scaffold_42 30021103 . A G 0.602206359506814 57.9111956993822 2.74221955980167e-14
Super-Scaffold_42 30021456 . A G 0.574626865671642 57.1997872813693 3.93713759912931e-14
Super-Scaffold_42 30021729 . C T 0.601232965606749 53.8085691509965 2.21006698212045e-13
Super-Scaffold_42 30021923 . C A 0.600746268656716 56.5917607109352 5.36361110099158e-14
Super-Scaffold_42 30023577 . T C 0.539260220635951 64.6762389254902 8.82729473894438e-16
Super-Scaffold_42 30023635 . A G 0.596852693056457 54.381038954174 1.6514871473501e-13
Super-Scaffold_42 30024863 . T C 0.599610642439974 55.1698962507273 1.10548957476097e-13
Super-Scaffold_42 30027251 . G A 0.595230369889682 55.0693199745467 1.16352981476942e-13
Super-Scaffold_42 30029690 . C T 0.539422452952628 58.2516335726545 2.3064538033086e-14
Super-Scaffold_42 30029737 . C T 0.596528228423102 48.5688669966677 3.18891624850712e-12
Super-Scaffold_42 30031399 . T G 0.603341985723556 53.5609920740826 2.50687852410478e-13
Super-Scaffold_42 30033255 . A C 0.603666450356911 56.281295947342 6.28100879279756e-14
Super-Scaffold_42 30033504 . G A 0.596528228423102 57.6883751478911 3.07112482143874e-14
Super-Scaffold_42 30034787 . A G 0.603179753406879 53.7903386701596 2.23066938308741e-13
Super-Scaffold_42 30035386 . C A 0.538286826735886 59.5591614196269 1.18672406848563e-14
Super-Scaffold_42 30035784 . A G 0.54510058403634 60.1136481976167 8.95353348219705e-15
Super-Scaffold_42 30036985 . C T 0.596690460739779 53.4716905717433 2.62346205968436e-13
Super-Scaffold_42 30038429 . C T 0.544613887086308 62.4691159786211 2.70655904653741e-15
Super-Scaffold_42 30038545 . A G 0.604639844256976 61.6882863110601 4.02366852878578e-15
Super-Scaffold_42 30043781 . C G 0.576086956521739 53.2789187979113 2.89395613270546e-13
Super-Scaffold_42 30044904 . T C 0.602693056456846 60.4531479829166 7.53507653605825e-15
Super-Scaffold_42 30045720 . G A 0.539746917585983 59.1962113030322 1.42708338191186e-14
Super-Scaffold_42 30046093 . A G 0.541693705386113 62.8081490516988 2.27854144278975e-15
Super-Scaffold_42 30047430 . C T 0.603179753406879 52.3578814373658 4.62538511892703e-13
Super-Scaffold_42 30048795 . T C 0.601881894873459 56.4042755232572 5.90019353598861e-14
Super-Scaffold_42 30048826 . T C 0.596528228423102 54.5403173378876 1.5229115716538e-13
Super-Scaffold_42 30049109 . A G 0.605613238157041 55.3666257220371 1.00020305161633e-13
Super-Scaffold_42 30050431 . G A 0.59474367293965 55.312098712062 1.02833687797688e-13
Super-Scaffold_42 30050761 . C T 0.597826086956522 62.7961088293624 2.29251313601531e-15
Super-Scaffold_42 30052442 . C T 0.605126541207008 58.9208305240379 1.64145261739233e-14
Super-Scaffold_42 30053735 . T G 0.602855288773524 55.0061100923423 1.2015571270507e-13
Super-Scaffold_42 30053748 . G A 0.597826086956522 54.4123697625281 1.62536519025275e-13
Super-Scaffold_42 30053812 . A G 0.602693056456846 54.0789074195998 1.92597674925456e-13
Super-Scaffold_42 30054060 . A G 0.603990914990266 54.6894176856795 1.41164368627266e-13
Super-Scaffold_42 30054818 . C A 0.539746917585983 60.7196113811688 6.5811235661825e-15
Super-Scaffold_42 30056051 . C T 0.536177806619079 55.8770654283064 7.71473092364956e-14
Super-Scaffold_42 30056469 . T C 0.604477611940298 52.7275672136275 3.83174944426125e-13
Super-Scaffold_42 30058281 . G A 0.589065541855938 59.6357435541742 1.1414313118338e-14
Super-Scaffold_42 30061477 . T C 0.541693705386113 56.8426792072253 4.72108238740075e-14
Super-Scaffold_42 30062599 . A T 0.578033744321869 55.5793797612091 8.97602455850981e-14
Super-Scaffold_42 30063013 . G A 0.574464633354964 49.6362815851626 1.85059566404187e-12
Super-Scaffold_42 30063519 . G A 0.580791693705386 56.9597401777881 4.44825687980547e-14
Super-Scaffold_42 30064439 . C T 0.577060350421804 55.2587999396448 1.05660209948721e-13
Super-Scaffold_42 30066125 . T C 0.601719662556781 57.9213124850659 2.72815267015871e-14
Super-Scaffold_42 30066392 . C G 0.582576249188838 50.8673954235956 9.8821569044186e-13
Super-Scaffold_42 30066784 . A G 0.581927319922129 52.7490772384797 3.79001363545059e-13
Super-Scaffold_42 30067170 . T G 0.575113562621674 58.8078078803358 1.73850020854874e-14
Super-Scaffold_42 30067559 . A C 0.574464633354964 53.8988003270762 2.11086550172249e-13
Super-Scaffold_42 30068231 . G T 0.578033744321869 54.0776682901965 1.92719171564949e-13
Super-Scaffold_42 30068295 . A T 0.602206359506814 52.6409505878344 4.00451799597201e-13
Super-Scaffold_42 30068784 . C G 0.576411421155094 55.8795339327422 7.7050502894365e-14
Super-Scaffold_42 30068864 . G A 0.601070733290071 54.0096884709446 1.99503450112168e-13
Super-Scaffold_42 30070440 . T A 0.575275794938352 60.500516979767 7.35591576819136e-15
Super-Scaffold_42 30070729 . A C 0.603179753406879 56.2535167446062 6.37037904214442e-14
Super-Scaffold_42 30071085 . C T 0.602530824140169 52.9522753567364 3.41751904161267e-13
Super-Scaffold_42 30072598 . A G 0.602530824140169 59.6007620733885 1.16190166099826e-14
Super-Scaffold_42 30073380 . A T 0.575600259571707 57.1117546936312 4.11737372068027e-14
Super-Scaffold_42 30073526 . T C 0.602855288773524 59.4178714369152 1.27505871525457e-14
Super-Scaffold_42 30073657 . C A 0.578358208955224 52.7453301027437 3.7972513273475e-13
Super-Scaffold_42 30073759 . G A 0.608371187540558 52.5252220929304 4.24758061438381e-13
Super-Scaffold_42 30074047 . C T 0.583225178455548 55.2100295747399 1.08314641817813e-13
Super-Scaffold_42 30074633 . G T 0.545425048669695 59.540145272348 1.19824670196719e-14
Super-Scaffold_42 30076712 . C T 0.576411421155094 53.843013361183 2.17165960993161e-13
Super-Scaffold_42 30077633 . T G 0.581602855288774 56.8450179563683 4.71547104058944e-14
Super-Scaffold_42 30077976 . T A 0.577222582738481 53.0790526258723 3.20390995589869e-13
Super-Scaffold_42 30078105 . A C 0.604639844256976 52.1567622438837 5.12420864475947e-13
Super-Scaffold_42 30078857 . T A 0.597826086956522 58.6431337208009 1.89026647991929e-14
Super-Scaffold_42 30078967 . A G 0.602368591823491 54.0676480781009 1.93704475134257e-13
Super-Scaffold_42 30079926 . G T 0.575438027255029 53.7394578065557 2.28919257066268e-13
Super-Scaffold_42 30080277 . G C 0.538773523685918 60.6494469624759 6.81992281101509e-15
Super-Scaffold_42 30080592 . G A 0.601719662556781 55.6506746728972 8.65632160212446e-14
Super-Scaffold_42 30081331 . C T 0.575762491888384 57.0066111726975 4.34349293778853e-14
Super-Scaffold_42 30081810 . C A 0.54510058403634 65.7608696556524 5.09090234207599e-16
Super-Scaffold_42 30082570 . A T 0.577547047371836 48.8705316246309 2.7342812258987e-12
Super-Scaffold_42 30082646 . C T 0.602044127190136 52.4469503897243 4.42028872811909e-13
Super-Scaffold_42 30084478 . C A 0.543478260869565 64.0863965026609 1.19080938643261e-15
Super-Scaffold_42 30088206 . A G 0.604802076573653 53.8527834505066 2.16088746719342e-13
Super-Scaffold_42 30088502 . G A 0.599286177806619 59.6414418416742 1.13813115162899e-14
Super-Scaffold_42 30089115 . T C 0.601395197923426 51.9759080527583 5.61857956887945e-13
Super-Scaffold_42 30090434 . A G 0.579818299805321 55.3238560801123 1.02220432208497e-13
Super-Scaffold_42 30090852 . G A 0.603341985723556 52.1096185232506 5.24871994439019e-13
Super-Scaffold_42 30090875 . G A 0.602530824140169 54.078297310061 1.92657486585342e-13
Super-Scaffold_42 30091662 . G T 0.601881894873459 53.2760567458499 2.89817558703155e-13
Super-Scaffold_42 30091982 . T C 0.544289422452953 63.1223209027638 1.94260213593208e-15
Super-Scaffold_42 30092485 . C A 0.601719662556781 51.2962003756406 7.94292252390208e-13
Super-Scaffold_42 30094799 . C A 0.603504218040234 50.952342393288 9.46360110788313e-13
Super-Scaffold_42 30095147 . T C 0.577871512005191 46.8690705608061 7.58910067197877e-12
Super-Scaffold_42 30097034 . T C 0.600097339390007 55.5897683757178 8.92871442607525e-14
Super-Scaffold_42 30097136 . C T 0.545262816353018 61.4619535350003 4.51381616021392e-15
Super-Scaffold_42 30097817 . A C 0.603990914990266 53.9101113474692 2.09874846960886e-13
Super-Scaffold_42 30098420 . G A 0.59409474367294 54.4924864172529 1.56043302909595e-13
Super-Scaffold_42 30098770 . T C 0.603017521090201 52.5611208709599 4.17064402497648e-13
Super-Scaffold_42 30098826 . G A 0.601719662556781 51.1236879945285 8.67253983876108e-13
Super-Scaffold_42 30099842 . A C 0.543964957819598 59.6004761850793 1.16207046046637e-14
Super-Scaffold_42 30103511 . C G 0.603179753406879 53.9738701507769 2.03173665683701e-13
Super-Scaffold_42 30104780 . A T 0.575600259571707 49.8538677041531 1.65633560140242e-12
Super-Scaffold_42 30105084 . T C 0.598637248539909 54.4807306717771 1.56979568983151e-13
Super-Scaffold_42 30105845 . T C 0.59409474367294 52.2862238595092 4.79728064452866e-13
Super-Scaffold_42 30106262 . G A 0.604964308890331 48.88388266449 2.71573215630205e-12
Super-Scaffold_42 30106585 . A G 0.601232965606749 54.2621064504738 1.75452842443873e-13
Super-Scaffold_42 30107950 . C T 0.604477611940298 55.7393132481881 8.27468736225323e-14
Super-Scaffold_42 30109245 . A G 0.577222582738481 54.2950997462039 1.7253153248014e-13
Super-Scaffold_42 30110760 . C T 0.538935756002596 54.0684554889363 1.93624894753404e-13
Super-Scaffold_42 30110925 . A G 0.598150551589877 47.9777683743514 4.3107941970144e-12
Super-Scaffold_42 30110959 . T C 0.585334198572356 55.1038197289208 1.1432850780973e-13
Super-Scaffold_42 30111447 . T C 0.593283582089552 49.0241762148685 2.52826987014294e-12
Super-Scaffold_42 30111837 . A C 0.582251784555483 56.3956427053715 5.92615493478725e-14
Super-Scaffold_42 30112112 . A G 0.542667099286178 63.1797008333948 1.88682868260365e-15
Super-Scaffold_42 30112409 . C T 0.599610642439974 56.4800522897201 5.67713899817281e-14
Super-Scaffold_42 30116040 . C A 0.535691109669046 56.4513261914962 5.76068576193858e-14
Super-Scaffold_42 30116631 . A G 0.594581440622972 50.2618834969764 1.34537519693044e-12
Super-Scaffold_42 30117697 . C A 0.590525632706035 48.2201100251054 3.8096121775178e-12
Super-Scaffold_42 30118186 . T C 0.592959117456197 43.7863771222767 3.66245456704981e-11
Super-Scaffold_42 30118954 . A C 0.551589876703439 51.1804728401912 8.42525760934828e-13
```
