## Supplementary material for "Genomic bases of short-term evolution in the wild revealed by long-term monitoring and population-scale sequencing": TableS14_GWAS_SurfaceBlackSpotsCm_Signif.txt

```
chr pos id A1 A2 freqA2 score p
Super-Scaffold_13 6502855 . T G 0.19133064516129 35.3948246841412 2.69201233686786e-09
Super-Scaffold_13 6503303 . T C 0.192338709677419 35.6733435337261 2.33335045271848e-09
Super-Scaffold_13 6503644 . A G 0.192137096774194 34.6258334060973 3.99568314975854e-09
Super-Scaffold_13 7473354 . A G 0.495967741935484 35.2733892153883 2.86520335698634e-09
Super-Scaffold_13 11493303 . C T 0.0881048387096774 34.387701191697 4.51567768993716e-09
Super-Scaffold_13 17332412 . A C 0.3 35.8358458293749 2.1466185732569e-09
Super-Scaffold_13 17462948 . A G 0.388911290322581 36.8802047332076 1.25614869379854e-09
Super-Scaffold_13 17463058 . C T 0.155241935483871 35.9090290807277 2.06748402290228e-09
Super-Scaffold_13 17463866 . C T 0.461895161290323 34.9172079190301 3.44026885537036e-09
Super-Scaffold_13 17710884 . G A 0.5625 34.9464134030074 3.38905096252194e-09
Super-Scaffold_13 17710889 . G C 0.564717741935484 33.5060370342384 7.10431378546906e-09
Super-Scaffold_13 17932248 . T C 0.0838709677419355 36.9892371115788 1.18783115591208e-09
Super-Scaffold_13 23940055 . A G 0.101814516129032 33.5485963515 6.95055154154986e-09
Super-Scaffold_13 31762012 . G T 0.373387096774194 36.1077628145027 1.86701608089353e-09
Super-Scaffold_13 31792122 . T A 0.0502016129032258 37.4947847651313 9.16577372014822e-10
Super-Scaffold_13 31792362 . C T 0.0649193548387097 46.0657520778883 1.14350030225586e-11
Super-Scaffold_13 31793345 . C A 0.0649193548387097 45.7366843830357 1.35265716021981e-11
Super-Scaffold_13 31799494 . A T 0.0665322580645161 50.1219660020223 1.44480564097037e-12
Super-Scaffold_13 31800322 . A G 0.0653225806451613 46.0324534181939 1.16310209818977e-11
Super-Scaffold_13 31802468 . G A 0.0512096774193548 34.5883339255553 4.07340208208955e-09
Super-Scaffold_13 31803818 . C T 0.0667338709677419 42.8786700688033 5.82422348503612e-11
Super-Scaffold_13 31805551 . T C 0.0653225806451613 44.2192535808617 2.93579493556714e-11
Super-Scaffold_13 31808090 . A C 0.0653225806451613 47.9894064424168 4.28528236632703e-12
Super-Scaffold_13 31811598 . G A 0.0653225806451613 46.1296083378386 1.10683044575993e-11
Super-Scaffold_13 31812017 . G A 0.0667338709677419 46.6760382192213 8.37467892876536e-12
Super-Scaffold_13 31812187 . A T 0.0651209677419355 47.4153024200603 5.74325887835207e-12
Super-Scaffold_13 31861006 . G C 0.0669354838709677 34.5051568080879 4.25123539131136e-09
Super-Scaffold_13 31861807 . A C 0.0673387096774194 33.7986785876219 6.1120364836407e-09
Super-Scaffold_13 31863632 . G A 0.0673387096774194 37.5832980099084 8.75912924209373e-10
Super-Scaffold_13 31864327 . A T 0.067741935483871 38.305332139643 6.04971148784663e-10
Super-Scaffold_13 31864869 . C T 0.0679435483870968 43.5555067259817 4.12102918009933e-11
Super-Scaffold_13 31866490 . C A 0.0681451612903226 38.2978381316728 6.07298878625162e-10
Super-Scaffold_13 31867735 . T G 0.0707661290322581 42.1607663027349 8.40698307571059e-11
Super-Scaffold_13 31867981 . T C 0.067741935483871 34.0833251662232 5.28018112269338e-09
Super-Scaffold_13 31870020 . C A 0.0683467741935484 39.6921613634714 2.97316426958289e-10
Super-Scaffold_13 31887377 . A G 0.063508064516129 33.9456301492329 5.66738299233384e-09
Super-Scaffold_13 31950992 . G A 0.063508064516129 33.8312320233929 6.01061421248237e-09
Super-Scaffold_13 31992707 . G A 0.0627016129032258 33.9774409219107 5.57547744110402e-09
Super-Scaffold_13 45016944 . C T 0.12883064516129 34.8735900547076 3.51820876327006e-09
Super-Scaffold_42 14209246 . C T 0.0909274193548387 34.1330459533511 5.14697253224879e-09
Super-Scaffold_42 14209711 . G T 0.0931451612903226 33.9207610913237 5.74028847399347e-09
Super-Scaffold_42 14215335 . G C 0.0868951612903226 35.4775311699868 2.58009671927906e-09
Super-Scaffold_42 14435291 . T G 0.530645161290323 35.2441232312353 2.90858461833732e-09
Super-Scaffold_42 14435611 . C T 0.531854838709677 33.812738560825 6.0680231624223e-09
Super-Scaffold_42 14436374 . A T 0.530241935483871 35.1272139271258 3.08854250259675e-09
Super-Scaffold_42 14504355 . C T 0.302016129032258 33.3408883872222 7.7339326712197e-09
Super-Scaffold_42 14571313 . G A 0.357258064516129 34.0946682619007 5.24949064940953e-09
Super-Scaffold_42 14582817 . C T 0.297177419354839 33.7071432937702 6.40650020332117e-09
Super-Scaffold_42 14628338 . A G 0.238104838709677 36.6251090856978 1.43175565016397e-09
Super-Scaffold_42 14628705 . G A 0.241532258064516 34.828070121725 3.60143369599796e-09
Super-Scaffold_42 14628809 . A G 0.415725806451613 45.0095304411838 1.96077839899854e-11
Super-Scaffold_42 14629624 . C T 0.416733870967742 40.6684340963651 1.80377554756459e-10
Super-Scaffold_42 14647724 . C T 0.186491935483871 33.9541373233671 5.64265704122102e-09
Super-Scaffold_42 14669602 . T C 0.392338709677419 38.6562160241827 5.05420391800529e-10
Super-Scaffold_42 15053847 . T G 0.247379032258065 33.6741888934606 6.51595598567945e-09
Super-Scaffold_42 16084887 . G A 0.0786290322580645 36.0003679756639 1.97280269580077e-09
Super-Scaffold_42 16453837 . C T 0.113306451612903 37.4464483732574 9.39576375900389e-10
Super-Scaffold_42 16502308 . T C 0.15866935483871 44.7533880392112 2.23479914724722e-11
Super-Scaffold_42 16538900 . A C 0.863306451612903 33.7631966054966 6.22453602209455e-09
Super-Scaffold_42 16640474 . A G 0.904838709677419 36.0575892423204 1.91571218517772e-09
Super-Scaffold_42 16789888 . G A 0.892741935483871 36.0961660399567 1.87816006638823e-09
Super-Scaffold_42 16789890 . C G 0.894556451612903 35.8939884886077 2.08350563282318e-09
Super-Scaffold_42 16805392 . C G 0.8875 34.7713512818938 3.70789795824981e-09
Super-Scaffold_42 16837240 . A G 0.879435483870968 39.4486119566623 3.36807059480207e-10
Super-Scaffold_42 16837914 . A G 0.879637096774194 36.4207980248995 1.58997514435805e-09
Super-Scaffold_42 16838176 . T C 0.889314516129032 39.5731131004547 3.16004145614316e-10
Super-Scaffold_42 16839263 . C T 0.88125 35.2844827974034 2.84892910271634e-09
Super-Scaffold_42 16841799 . G T 0.879435483870968 35.8132328201534 2.17167855172767e-09
Super-Scaffold_42 16841832 . T C 0.887903225806452 35.2239326690524 2.93889611121782e-09
Super-Scaffold_42 16841839 . T C 0.879637096774194 33.9792904858661 5.57017995498178e-09
Super-Scaffold_42 16842280 . A G 0.880846774193548 37.5774616038091 8.78537743200641e-10
Super-Scaffold_42 16843427 . A C 0.879233870967742 34.6621653751992 3.92180050406139e-09
Super-Scaffold_42 16844554 . T A 0.873991935483871 36.8644606043357 1.26633353526418e-09
Super-Scaffold_42 16847134 . A G 0.88125 37.4785868449133 9.24221037211723e-10
Super-Scaffold_42 16847537 . C T 0.879637096774194 42.0091683505445 9.08464711870036e-11
Super-Scaffold_42 16848378 . C G 0.879637096774194 34.6900924860176 3.86594077999119e-09
Super-Scaffold_42 16849099 . T C 0.878629032258065 36.7569570160601 1.33812243850612e-09
Super-Scaffold_42 16850368 . A G 0.878629032258065 39.7671585513654 2.86115902688575e-10
Super-Scaffold_42 16850402 . A T 0.877822580645161 40.7617605580846 1.71965395487001e-10
Super-Scaffold_42 16850666 . T C 0.880846774193548 38.0300599330664 6.96630330636057e-10
Super-Scaffold_42 16851015 . T C 0.886693548387097 40.3453770092544 2.12808397025817e-10
Super-Scaffold_42 16852311 . C A 0.880645161290323 37.4530145067419 9.36418538466615e-10
Super-Scaffold_42 16852439 . A T 0.880645161290323 38.6146433509565 5.16301081460654e-10
Super-Scaffold_42 16852588 . A T 0.880040322580645 36.3131405411816 1.68027127239835e-09
Super-Scaffold_42 16853161 . A G 0.879435483870968 35.8620699282639 2.11791913675886e-09
Super-Scaffold_42 16853521 . A G 0.880846774193548 36.6303699909101 1.42789684337868e-09
Super-Scaffold_42 16853828 . T C 0.879838709677419 37.4884178444711 9.1957429042928e-10
Super-Scaffold_42 16854009 . A G 0.879637096774194 36.659518423523 1.40670475421349e-09
Super-Scaffold_42 16855043 . C T 0.879637096774194 38.2029937846976 6.37545303586259e-10
Super-Scaffold_42 16856177 . T C 0.879032258064516 36.7039354344617 1.37501578272117e-09
Super-Scaffold_42 16857701 . G A 0.886895161290323 38.8249371147615 4.63567760915471e-10
Super-Scaffold_42 16860001 . A G 0.881854838709677 33.5587837261524 6.91424277607209e-09
Super-Scaffold_42 16860134 . T A 0.877217741935484 37.560917495329 8.86021040045045e-10
Super-Scaffold_42 16860990 . T C 0.880241935483871 38.2263265947538 6.29967267253914e-10
Super-Scaffold_42 16863019 . A C 0.872379032258065 37.9114373868276 7.4029966376628e-10
Super-Scaffold_42 16863802 . C T 0.873790322580645 38.7225074304452 4.88543039740427e-10
Super-Scaffold_42 16869035 . C T 0.865927419354839 37.0910048263499 1.1274260985885e-09
Super-Scaffold_42 16871206 . A G 0.888911290322581 37.346024186082 9.89223383125182e-10
Super-Scaffold_42 16871953 . A G 0.873991935483871 39.7546335490531 2.87956639386208e-10
Super-Scaffold_42 16872887 . T A 0.887903225806452 39.1739085569323 3.87686610222564e-10
Super-Scaffold_42 16874776 . T G 0.887701612903226 36.9268580948766 1.22644780683787e-09
Super-Scaffold_42 16887212 . C T 0.892741935483871 41.3011026245903 1.30495261689307e-10
Super-Scaffold_42 16889113 . A G 0.892338709677419 45.0306685477402 1.93972682151103e-11
Super-Scaffold_42 16897938 . T C 0.887298387096774 45.2288634672784 1.75302322027177e-11
Super-Scaffold_42 16900451 . T C 0.891733870967742 40.0371290268733 2.49181200311714e-10
Super-Scaffold_42 16901775 . G A 0.89133064516129 40.0493621796748 2.47625577720728e-10
Super-Scaffold_42 16907703 . C A 0.892338709677419 37.6395873218275 8.50997394029065e-10
Super-Scaffold_42 16910697 . A G 0.893548387096774 45.0198868142124 1.95043600077405e-11
Super-Scaffold_42 16913349 . G A 0.891532258064516 36.79256312901 1.31390500697141e-09
Super-Scaffold_42 16915235 . C G 0.892943548387097 45.8366333131335 1.28537199424571e-11
Super-Scaffold_42 16917202 . T G 0.719959677419355 33.6619755585549 6.55699573464554e-09
Super-Scaffold_42 16922955 . G A 0.714717741935484 34.0793061575509 5.29109822164744e-09
Super-Scaffold_42 16926969 . A C 0.9 41.4613972860651 1.2022160330189e-10
Super-Scaffold_42 16936469 . T G 0.644758064516129 45.5035872030175 1.52359534285292e-11
Super-Scaffold_42 16939875 . C A 0.901008064516129 39.3204172489534 3.59660784260181e-10
Super-Scaffold_42 16943007 . C G 0.902822580645161 41.9855001375886 9.19527435742833e-11
Super-Scaffold_42 16945174 . T C 0.900201612903226 38.2909039769614 6.09460697644502e-10
Super-Scaffold_42 16946125 . G T 0.90241935483871 44.1459065804726 3.04788496946252e-11
Super-Scaffold_42 16947525 . G A 0.900403225806452 35.4408868544883 2.62909594147515e-09
Super-Scaffold_42 16950987 . G T 0.901008064516129 37.6889592519817 8.29728545168814e-10
Super-Scaffold_42 16952317 . G A 0.899193548387097 35.2976507664708 2.82973183068155e-09
Super-Scaffold_42 16976058 . G A 0.900403225806452 43.0731152839318 5.27319047278513e-11
Super-Scaffold_42 16998233 . T C 0.779032258064516 53.0737260215062 3.21260993988119e-13
Super-Scaffold_42 16999665 . T A 0.597983870967742 36.6597436866462 1.40654221117107e-09
Super-Scaffold_42 17001783 . C A 0.902217741935484 43.5524623556035 4.12744520551323e-11
Super-Scaffold_42 17003564 . T C 0.90241935483871 42.896404429163 5.77166399444693e-11
Super-Scaffold_42 17004103 . C T 0.595564516129032 37.3909050533339 9.66718886246471e-10
Super-Scaffold_42 17009320 . A G 0.598387096774194 35.5920264962148 2.43281304280263e-09
Super-Scaffold_42 17009790 . C T 0.594959677419355 34.2522176655348 4.84123448287911e-09
Super-Scaffold_42 17012462 . T C 0.780846774193548 50.4360585780959 1.23111275846451e-12
Super-Scaffold_42 17015859 . T C 0.781653225806452 51.0298133932639 9.09736724235878e-13
Super-Scaffold_42 17016282 . G A 0.598790322580645 34.5399120497936 4.17600180993129e-09
Super-Scaffold_42 17019045 . T C 0.901612903225806 43.3258216680836 4.63427356078602e-11
Super-Scaffold_42 17019904 . T C 0.751008064516129 43.6625091328076 3.90175171165089e-11
Super-Scaffold_42 17021678 . A G 0.901411290322581 41.0429215276633 1.48922545426308e-10
Super-Scaffold_42 17027007 . A G 0.749596774193548 46.2400545489087 1.0461623820307e-11
Super-Scaffold_42 17027911 . T C 0.748185483870968 43.783163879638 3.66847253661716e-11
Super-Scaffold_42 17028819 . A C 0.903427419354839 40.8327081506891 1.65834139939572e-10
Super-Scaffold_42 17031299 . G A 0.59616935483871 36.6602300972613 1.40619129615593e-09
Super-Scaffold_42 17032496 . G A 0.598991935483871 35.2830431694504 2.85103579505648e-09
Super-Scaffold_42 17033684 . G A 0.894153225806452 44.2382636316206 2.90742294697507e-11
Super-Scaffold_42 17037811 . C T 0.597983870967742 34.6446482809054 3.95724990941017e-09
Super-Scaffold_42 17037842 . T C 0.597379032258065 34.9002644332657 3.47033732989786e-09
Super-Scaffold_42 17038098 . G T 0.599798387096774 35.5446546404459 2.4927013985485e-09
Super-Scaffold_42 17040725 . G A 0.751814516129032 43.8323961160268 3.57734346806177e-11
Super-Scaffold_42 17041622 . A C 0.90241935483871 41.6705427212748 1.08024364654141e-10
Super-Scaffold_42 17042575 . C A 0.59758064516129 34.4490280191872 4.37561238121756e-09
Super-Scaffold_42 17044185 . A G 0.593548387096774 39.4350416908105 3.39155810138519e-10
Super-Scaffold_42 17044725 . G A 0.593548387096774 34.6384200320212 3.96993121849219e-09
Super-Scaffold_42 17049997 . G A 0.599395161290323 33.8963852827849 5.81265939162763e-09
Super-Scaffold_42 17050189 . A T 0.596572580645161 35.499179965515 2.55157966818272e-09
Super-Scaffold_42 17054369 . C T 0.597177419354839 33.7986730949004 6.11205374037448e-09
Super-Scaffold_42 17054782 . G A 0.598185483870968 36.9576990272365 1.20720065791405e-09
Super-Scaffold_42 17055140 . G A 0.901411290322581 40.254760092706 2.2291154739321e-10
Super-Scaffold_42 17059849 . C T 0.598790322580645 36.268143520637 1.71951709117658e-09
Super-Scaffold_42 17060885 . C T 0.592741935483871 36.0270319925506 1.94599067270866e-09
Super-Scaffold_42 17061511 . T C 0.601008064516129 34.1052024246301 5.2211488795381e-09
Super-Scaffold_42 17061827 . C T 0.900806451612903 41.6552259598551 1.08873981424828e-10
Super-Scaffold_42 17064749 . G T 0.598387096774194 35.5105314063727 2.53675324658821e-09
Super-Scaffold_42 17064899 . T A 0.901411290322581 44.2814728757021 2.8439509385514e-11
Super-Scaffold_42 17066095 . C A 0.595564516129032 35.1711154273055 3.01969359917012e-09
Super-Scaffold_42 17066825 . G T 0.597379032258065 34.5860483665999 4.07818763081527e-09
Super-Scaffold_42 17069536 . A G 0.601008064516129 35.6072000272432 2.41393672038441e-09
Super-Scaffold_42 17070543 . C T 0.596975806451613 34.8206141069098 3.61525235265229e-09
Super-Scaffold_42 17071258 . G C 0.598991935483871 35.1914006231408 2.98840238273256e-09
Super-Scaffold_42 17073952 . C T 0.596975806451613 36.4636362337607 1.555411395054e-09
Super-Scaffold_42 17075307 . A G 0.596572580645161 34.3800472091809 4.53347101006089e-09
Super-Scaffold_42 17103118 . C G 0.878225806451613 63.1717470537364 1.89446307808627e-15
Super-Scaffold_42 17105025 . A C 0.878024193548387 60.9463163557888 5.86525766315254e-15
Super-Scaffold_42 17107111 . C G 0.9 40.6425293655712 1.82784726610137e-10
Super-Scaffold_42 17113209 . C G 0.900806451612903 40.5755250264072 1.89161262893886e-10
Super-Scaffold_42 17118823 . C T 0.900403225806452 40.9162923008112 1.58890998254559e-10
Super-Scaffold_42 17123850 . G A 0.872177419354839 57.726777640512 3.01174772242643e-14
Super-Scaffold_42 17133018 . C T 0.879233870967742 59.7552932023236 1.07415885853642e-14
Super-Scaffold_42 17139201 . G A 0.877620967741935 58.6973638397938 1.83887717078992e-14
Super-Scaffold_42 17147530 . C T 0.877620967741935 61.5846889706467 4.24103705589971e-15
Super-Scaffold_42 17152439 . A G 0.898588709677419 43.1084853661253 5.17871667259301e-11
Super-Scaffold_42 17159470 . T C 0.898185483870968 38.6284173524292 5.12670320985987e-10
Super-Scaffold_42 17160051 . A G 0.899798387096774 44.4567171405577 2.6004321772491e-11
Super-Scaffold_42 17162386 . A G 0.894354838709677 42.6098230031097 6.68229620738932e-11
Super-Scaffold_42 17162391 . G A 0.893346774193548 43.7185844403218 3.79154166202115e-11
Super-Scaffold_42 17162392 . T G 0.893346774193548 39.1926741494519 3.83978266688455e-10
Super-Scaffold_42 17166412 . C T 0.912298387096774 35.531122589755 2.51007837793197e-09
Super-Scaffold_42 17376171 . G A 0.127016129032258 35.8928874970155 2.08468330798744e-09
Super-Scaffold_42 17671529 . G A 0.419153225806452 34.9787520546488 3.3332287742006e-09
Super-Scaffold_42 17717517 . C A 0.744354838709677 33.632298905214 6.65779843015665e-09
Super-Scaffold_42 17722863 . A G 0.741129032258064 35.5068256532154 2.54158392126996e-09
Super-Scaffold_42 17739122 . T C 0.770967741935484 38.8054478574114 4.68219274986168e-10
Super-Scaffold_42 17756426 . G C 0.499193548387097 35.0024702820964 3.29287310500472e-09
Super-Scaffold_42 17774045 . C A 0.77116935483871 43.4190668683384 4.41861623955813e-11
Super-Scaffold_42 17774046 . A G 0.772177419354839 43.9282811047905 3.40631248451905e-11
Super-Scaffold_42 17774048 . A G 0.772177419354839 43.8322572280464 3.57759733647322e-11
Super-Scaffold_42 17774052 . A G 0.774395161290323 42.6591679279351 6.51583214688447e-11
Super-Scaffold_42 17811662 . T G 0.0967741935483871 36.5343926297785 1.49996173853289e-09
Super-Scaffold_42 17811712 . A G 0.0963709677419355 35.0276343030093 3.25059225089855e-09
Super-Scaffold_42 17813213 . G A 0.0961693548387097 38.1280994626297 6.62491642861965e-10
Super-Scaffold_42 17813266 . G A 0.092741935483871 37.288230035869 1.01897733167815e-09
Super-Scaffold_42 17813822 . T G 0.0939516129032258 38.0943962631087 6.74034350856225e-10
Super-Scaffold_42 17814277 . G C 0.0953629032258065 37.2968082765986 1.01450503976109e-09
Super-Scaffold_42 17814592 . A G 0.094758064516129 40.4522015706808 2.01485288991869e-10
Super-Scaffold_42 17815016 . C T 0.0959677419354839 40.5050001997789 1.96113527479806e-10
Super-Scaffold_42 17816799 . C T 0.0963709677419355 39.3462485660033 3.54934120583015e-10
Super-Scaffold_42 17819181 . C T 0.0983870967741935 43.5833900751826 4.06272735544167e-11
Super-Scaffold_42 17819445 . C T 0.0943548387096774 40.7902232966459 1.69478862704118e-10
Super-Scaffold_42 17823539 . A G 0.094758064516129 36.3166493582425 1.67724889139535e-09
Super-Scaffold_42 17828624 . G A 0.0953629032258065 39.6323001327736 3.06570655504406e-10
Super-Scaffold_42 17833102 . C T 0.0935483870967742 37.3642942888483 9.79999631700805e-10
Super-Scaffold_42 17837144 . G C 0.0951612903225806 38.2495091077386 6.22527357597425e-10
Super-Scaffold_42 17841961 . C T 0.107661290322581 48.3199987771437 3.62041019143384e-12
Super-Scaffold_42 17842626 . G A 0.11008064516129 47.7383562042709 4.87068456280387e-12
Super-Scaffold_42 17843365 . G A 0.0961693548387097 35.7398230467062 2.25506900255457e-09
Super-Scaffold_42 17844493 . C G 0.106854838709677 33.5493263480654 6.94794342526018e-09
Super-Scaffold_42 17846764 . G A 0.0949596774193548 34.1476475090176 5.10849615659141e-09
Super-Scaffold_42 17847153 . G A 0.0929435483870968 33.6211822276533 6.69595675895967e-09
Super-Scaffold_42 17850844 . C G 0.09375 37.7267681725139 8.13801447769014e-10
Super-Scaffold_42 17851759 . G T 0.0961693548387097 38.5363999698831 5.37419571391919e-10
Super-Scaffold_42 17854530 . G C 0.0943548387096774 36.1639886491883 1.81391711093181e-09
Super-Scaffold_42 17855194 . C T 0.0951612903225806 39.0730442824457 4.08241834561796e-10
Super-Scaffold_42 17890971 . C T 0.118951612903226 45.9590895610581 1.20748378820899e-11
Super-Scaffold_42 17891610 . G T 0.118548387096774 44.2328778792403 2.91543305966867e-11
Super-Scaffold_42 17892332 . T C 0.118145161290323 42.9891732481165 5.5043635601554e-11
Super-Scaffold_42 17892582 . A G 0.119758064516129 48.7291037054137 2.93873006921935e-12
Super-Scaffold_42 17892611 . A G 0.119758064516129 45.8688137191068 1.26442935023999e-11
Super-Scaffold_42 17892894 . G A 0.118951612903226 43.8416631451631 3.56044526962098e-11
Super-Scaffold_42 17893802 . C G 0.120564516129032 44.5613623349447 2.46508727417077e-11
Super-Scaffold_42 17894155 . A G 0.11875 47.0648457472509 6.86764921924763e-12
Super-Scaffold_42 17894179 . G A 0.118145161290323 45.8902595114408 1.25066264439716e-11
Super-Scaffold_42 17894315 . C T 0.145766129032258 38.7532436491222 4.80910407936356e-10
Super-Scaffold_42 17894492 . G C 0.117943548387097 46.89589276215 7.48594311604596e-12
Super-Scaffold_42 17894704 . G A 0.119959677419355 47.3058843122174 6.07296350321183e-12
Super-Scaffold_42 17895143 . A T 0.120766129032258 44.0389065252948 3.21913156967423e-11
Super-Scaffold_42 17895155 . A G 0.121370967741935 45.0599513906178 1.91093707820398e-11
Super-Scaffold_42 17895182 . A G 0.128024193548387 46.5892706340037 8.75382436007509e-12
Super-Scaffold_42 17895371 . T G 0.118548387096774 48.2406648682683 3.76988659384562e-12
Super-Scaffold_42 17896666 . T A 0.117741935483871 45.1579282178223 1.81768345337191e-11
Super-Scaffold_42 17896873 . G A 0.120362903225806 49.3788465156545 2.11008726279858e-12
Super-Scaffold_42 17897269 . A G 0.119758064516129 45.667267655276 1.40145173076904e-11
Super-Scaffold_42 17897627 . T G 0.11875 41.5769155793485 1.13323500165502e-10
Super-Scaffold_42 17897778 . G A 0.120362903225806 42.6430719030485 6.569670491359e-11
Super-Scaffold_42 17897799 . C T 0.119153225806452 41.2138512104317 1.36452158756632e-10
Super-Scaffold_42 17898533 . G T 0.119758064516129 42.3975566406565 7.44830312897524e-11
Super-Scaffold_42 17898912 . A G 0.123991935483871 39.7325350471561 2.91233304306843e-10
Super-Scaffold_42 17898942 . C G 0.116733870967742 44.1511783451384 3.03968761264917e-11
Super-Scaffold_42 17900427 . T C 0.12116935483871 47.9414819919531 4.39131753614434e-12
Super-Scaffold_42 17900613 . C T 0.120766129032258 47.7109192494801 4.93932891299364e-12
Super-Scaffold_42 17900626 . A G 0.12883064516129 46.6509354914098 8.48264764612019e-12
Super-Scaffold_42 17901068 . C T 0.117137096774194 43.8781667199384 3.49465549986373e-11
Super-Scaffold_42 17901163 . C T 0.118548387096774 45.3689767308428 1.63199051744894e-11
Super-Scaffold_42 17902142 . A T 0.119758064516129 43.2157235920882 4.90251201504698e-11
Super-Scaffold_42 17902196 . A T 0.118346774193548 42.5992200440495 6.71861701833766e-11
Super-Scaffold_42 17903627 . T C 0.11875 42.4448445406505 7.27037993768258e-11
Super-Scaffold_42 17903968 . T C 0.117338709677419 46.2365490990517 1.04803579394537e-11
Super-Scaffold_42 17904401 . T C 0.119153225806452 44.5707513909022 2.45329401025233e-11
Super-Scaffold_42 17904437 . G T 0.119153225806452 47.8657796504983 4.56418805665403e-12
Super-Scaffold_42 17904517 . A G 0.126814516129032 42.708392143327 6.35391089359053e-11
Super-Scaffold_42 17905563 . T C 0.119153225806452 44.6719616945937 2.32969715099893e-11
Super-Scaffold_42 17906406 . A C 0.117741935483871 45.4855469089556 1.53769328534407e-11
Super-Scaffold_42 17906680 . A G 0.118548387096774 44.926482876518 2.04572367001847e-11
Super-Scaffold_42 17906802 . A G 0.117943548387097 42.2721470217551 7.94155671174063e-11
Super-Scaffold_42 17907653 . C A 0.118951612903226 45.3072427714439 1.68425119995691e-11
Super-Scaffold_42 17907654 . C A 0.119758064516129 43.5794187769363 4.07098032619226e-11
Super-Scaffold_42 17907694 . G C 0.119959677419355 38.3386785621427 5.94721174537329e-10
Super-Scaffold_42 17908372 . G A 0.118346774193548 42.6386377646073 6.58457997068785e-11
Super-Scaffold_42 17909235 . G A 0.119556451612903 45.6110992307848 1.4422203055769e-11
Super-Scaffold_42 18022876 . T A 0.09375 36.9595398730706 1.20606143847233e-09
Super-Scaffold_42 18027029 . A C 0.094758064516129 34.9075236893457 3.45742272272477e-09
Super-Scaffold_42 18030239 . A G 0.0943548387096774 37.6425227193198 8.49717733165743e-10
Super-Scaffold_42 18044337 . C A 0.0931451612903226 37.2315166407047 1.04904582697258e-09
Super-Scaffold_42 18050132 . G A 0.0923387096774194 38.1608071975512 6.5147911189238e-10
Super-Scaffold_42 18050752 . T C 0.0941532258064516 37.0541832528954 1.14891829932067e-09
Super-Scaffold_42 18062984 . G T 0.0941532258064516 36.6692479435165 1.3997013355018e-09
Super-Scaffold_42 18074035 . G A 0.0897177419354839 44.9883808193148 1.98207030358686e-11
Super-Scaffold_42 18080627 . G C 0.0897177419354839 40.12797538423 2.37858147136825e-10
Super-Scaffold_42 18133836 . C T 0.0844758064516129 44.1199587844842 3.08855624266937e-11
Super-Scaffold_42 18146761 . A G 0.0838709677419355 34.8714610382871 3.52205800061481e-09
Super-Scaffold_42 18268356 . G A 0.0957661290322581 33.3987280048267 7.50730500584473e-09
Super-Scaffold_42 18278071 . C T 0.0965725806451613 33.7323336797381 6.32407544939895e-09
Super-Scaffold_42 21015697 . C T 0.362701612903226 39.2325851179064 3.76208954002472e-10
Super-Scaffold_42 21018787 . G T 0.196774193548387 56.5082930335205 5.59618573006201e-14
Super-Scaffold_42 21026694 . T C 0.355645161290323 39.5105297692758 3.26295241588824e-10
Super-Scaffold_42 21031394 . T A 0.380040322580645 33.984042964818 5.55659109993796e-09
Super-Scaffold_42 21031685 . T C 0.377620967741935 34.8323461682097 3.59353253455227e-09
Super-Scaffold_42 21045631 . T A 0.368346774193548 35.0124678825921 3.27600949141105e-09
Super-Scaffold_42 21048038 . A G 0.353427419354839 37.9935297027703 7.09796313531762e-10
Super-Scaffold_42 21048591 . A G 0.370362903225806 39.0370265902661 4.15843354174555e-10
Super-Scaffold_42 21057854 . A G 0.350604838709677 40.8363181743018 1.65528081323307e-10
Super-Scaffold_42 21061153 . A T 0.372379032258065 38.2127343818046 6.34370715001438e-10
Super-Scaffold_42 21065178 . T C 0.374596774193548 35.1586694775872 3.03905446739608e-09
Super-Scaffold_42 21066262 . G A 0.352016129032258 43.3997846982121 4.46237234675624e-11
Super-Scaffold_42 21077701 . C A 0.368951612903226 38.8700575088894 4.52975607290365e-10
Super-Scaffold_42 21090419 . A G 0.370967741935484 34.2642097926652 4.81149399891443e-09
Super-Scaffold_42 21097414 . T A 0.192338709677419 53.1148325676804 3.14607820162277e-13
Super-Scaffold_42 21101150 . C T 0.35866935483871 43.9011141065477 3.45392211886528e-11
Super-Scaffold_42 21112624 . C T 0.428427419354839 42.5625928285871 6.84561199196559e-11
Super-Scaffold_42 21113195 . A C 0.354637096774194 42.5189640567345 7.00002244625392e-11
Super-Scaffold_42 21113390 . C T 0.35625 40.2415519307511 2.24423730061e-10
Super-Scaffold_42 21117952 . A G 0.376008064516129 34.4288613459837 4.42118453364785e-09
Super-Scaffold_42 21118152 . G A 0.356653225806452 42.154648494773 8.43332440847415e-11
Super-Scaffold_42 21121303 . C T 0.404838709677419 36.5718107181591 1.47144295064706e-09
Super-Scaffold_42 21124770 . G A 0.356451612903226 35.6935956625479 2.30921907028499e-09
Super-Scaffold_42 21127793 . G C 0.376008064516129 38.7891398895729 4.7214739855761e-10
Super-Scaffold_42 21140369 . C T 0.376008064516129 39.67219186672 3.0037209501968e-10
Super-Scaffold_42 21140389 . C T 0.367943548387097 45.9256316446174 1.22828318542923e-11
Super-Scaffold_42 21158762 . C T 0.354435483870968 43.6101892456456 4.00747065147034e-11
Super-Scaffold_42 21162941 . C T 0.356854838709677 44.0305278794305 3.2329407938744e-11
Super-Scaffold_42 21183928 . T C 0.356048387096774 38.4135945579426 5.72323208117468e-10
Super-Scaffold_42 21186572 . G C 0.357459677419355 40.4506621260634 2.01644103574916e-10
Super-Scaffold_42 21188741 . A G 0.356048387096774 44.4685994137971 2.58469709610439e-11
Super-Scaffold_42 21203628 . C G 0.354233870967742 46.8691326700236 7.58886016554046e-12
Super-Scaffold_42 21209813 . C A 0.361693548387097 41.673616349441 1.07854672502841e-10
Super-Scaffold_42 21230987 . A G 0.4625 48.5589032906344 3.20515905458236e-12
Super-Scaffold_42 21260406 . T C 0.44616935483871 39.8623705577069 2.72502816879571e-10
Super-Scaffold_42 21294338 . A C 0.336895161290323 35.992493486426 1.98079141983631e-09
Super-Scaffold_42 21295279 . G A 0.461491935483871 54.0276303136104 1.97690007261665e-13
Super-Scaffold_42 21318857 . T C 0.447379032258065 62.9317924833362 2.13990091401263e-15
Super-Scaffold_42 21327375 . A G 0.336088709677419 39.2790327319365 3.67365107697271e-10
Super-Scaffold_42 21355456 . A G 0.44616935483871 63.1153853392806 1.94945429892474e-15
Super-Scaffold_42 21364289 . G A 0.197983870967742 64.5965105166105 9.19180008207056e-16
Super-Scaffold_42 21379109 . T C 0.338709677419355 40.4458381746468 2.02142571606962e-10
Super-Scaffold_42 21395154 . A G 0.622177419354839 62.6914153311901 2.4176717886746e-15
Super-Scaffold_42 21405910 . T C 0.442540322580645 68.246549009309 1.44279324979767e-16
Super-Scaffold_42 21431522 . G T 0.339314516129032 43.2976345068443 4.70151548930411e-11
Super-Scaffold_42 21437255 . T C 0.404838709677419 54.9662680049355 1.22616270363982e-13
Super-Scaffold_42 21457248 . G A 0.161088709677419 49.0472728102459 2.49867394211788e-12
Super-Scaffold_42 21483047 . T G 0.443145161290323 69.7869231159792 6.60694486120134e-17
Super-Scaffold_42 21491146 . G A 0.443548387096774 61.1986094259504 5.15979597900437e-15
Super-Scaffold_42 21522004 . T C 0.337096774193548 42.0991405538569 8.6761313892183e-11
Super-Scaffold_42 21524612 . G A 0.375 61.830032395478 3.74419975037475e-15
Super-Scaffold_42 21532793 . T C 0.44375 73.382323799576 1.06818428783255e-17
Super-Scaffold_42 21537254 . A T 0.403024193548387 48.3932914544926 3.48759252670632e-12
Super-Scaffold_42 21537832 . A G 0.334879032258065 38.7346582225676 4.85511280910719e-10
Super-Scaffold_42 21537898 . T G 0.405040322580645 54.6816142158374 1.41726002176143e-13
Super-Scaffold_42 21539252 . A C 0.323790322580645 39.1014790602282 4.02339074840824e-10
Super-Scaffold_42 21547855 . A G 0.380241935483871 59.8305420254251 1.03386449403152e-14
Super-Scaffold_42 21550120 . C T 0.335887096774194 38.919778905041 4.41583749494315e-10
Super-Scaffold_42 21555944 . A T 0.443548387096774 65.2918320468346 6.45884935318476e-16
Super-Scaffold_42 21556209 . C G 0.409475806451613 63.5633663139963 1.55290345962077e-15
Super-Scaffold_42 21567386 . C T 0.441532258064516 65.319309476051 6.36941794651911e-16
Super-Scaffold_42 21585956 . A C 0.446975806451613 64.4064465028735 1.01226413447161e-15
Super-Scaffold_42 21589356 . T C 0.403225806451613 59.5729551488305 1.17843533815951e-14
Super-Scaffold_42 21619317 . T C 0.403024193548387 59.9564455415605 9.69798829033675e-15
Super-Scaffold_42 21632704 . C G 0.442540322580645 66.1254982952871 4.23106682929208e-16
Super-Scaffold_42 21641693 . C G 0.404032258064516 56.6979376504257 5.08168181593087e-14
Super-Scaffold_42 21652226 . T C 0.446975806451613 64.8118891001851 8.24004687157023e-16
Super-Scaffold_42 21658719 . C T 0.403427419354839 58.3939212868605 2.14552900497053e-14
Super-Scaffold_42 21663297 . A G 0.400806451612903 54.8823776821822 1.27963236537952e-13
Super-Scaffold_42 21669722 . A G 0.352217741935484 53.3740656324778 2.75712819526768e-13
Super-Scaffold_42 21672203 . T C 0.332258064516129 40.4962704138699 1.96991704138742e-10
Super-Scaffold_42 21685687 . A C 0.405443548387097 61.8624861719169 3.6829958719891e-15
Super-Scaffold_42 21699207 . A T 0.334677419354839 37.0292581532128 1.16369906427747e-09
Super-Scaffold_42 21703508 . A C 0.332258064516129 40.4760533767125 1.99040590459351e-10
Super-Scaffold_42 21703938 . C G 0.442338709677419 62.0398708133001 3.3657318297145e-15
Super-Scaffold_42 21725455 . A G 0.447379032258065 67.9679289166409 1.6617652057299e-16
Super-Scaffold_42 21728660 . A C 0.336895161290323 40.9371605079499 1.57203403951673e-10
Super-Scaffold_42 21737915 . A G 0.413911290322581 49.7676188658542 1.73076960493833e-12
Super-Scaffold_42 21743550 . A G 0.402217741935484 55.235598790847 1.06914765899583e-13
Super-Scaffold_42 21762251 . T G 0.336491935483871 40.6217056614 1.84743044417362e-10
Super-Scaffold_42 21779434 . A G 0.334274193548387 41.780708135255 1.0210592670003e-10
Super-Scaffold_42 21779878 . C T 0.336491935483871 38.3051426345482 6.0502990113769e-10
Super-Scaffold_42 21802021 . G A 0.409879032258064 60.1645460645747 8.72497133896551e-15
Super-Scaffold_42 21812770 . A G 0.40241935483871 60.3313958054814 8.0158607909227e-15
Super-Scaffold_42 21826589 . T C 0.404435483870968 54.7236374443564 1.3872767230787e-13
Super-Scaffold_42 21827993 . T A 0.340725806451613 35.0888264703081 3.15003095718607e-09
Super-Scaffold_42 21844007 . T C 0.339112903225806 40.7119135612532 1.76408386667891e-10
Super-Scaffold_42 21852445 . A G 0.31875 39.2972035606994 3.63962206787077e-10
Super-Scaffold_42 21861122 . T A 0.342137096774194 41.5248752380283 1.16380606705067e-10
Super-Scaffold_42 21874691 . C T 0.341935483870968 38.7846653825021 4.73230935985588e-10
Super-Scaffold_42 21875305 . A G 0.446370967741935 65.2317496814058 6.6588017487096e-16
Super-Scaffold_42 21924180 . G C 0.507862903225806 56.7273057402348 5.00635309069504e-14
Super-Scaffold_42 21930800 . A C 0.612298387096774 49.2550562181096 2.24753286839185e-12
Super-Scaffold_42 21931891 . C T 0.443951612903226 35.9879294040235 1.98543653329904e-09
Super-Scaffold_42 22145813 . A G 0.0959677419354839 34.727557952778 3.79225183227118e-09
Super-Scaffold_42 22227582 . A G 0.108467741935484 40.8328625303339 1.65821040011121e-10
Super-Scaffold_42 22836345 . T G 0.530241935483871 33.3753572689008 7.59806446758629e-09
Super-Scaffold_42 22841420 . G A 0.52258064516129 34.6222504105655 4.00304441286574e-09
Super-Scaffold_42 22845209 . C A 0.528024193548387 35.4147844578529 2.66456622319265e-09
Super-Scaffold_42 25284620 . T C 0.225403225806452 34.1599488711636 5.07630463926268e-09
Super-Scaffold_42 25718154 . G A 0.0606854838709677 41.9053303539441 9.58011226853957e-11
Super-Scaffold_42 25718314 . T C 0.0657258064516129 38.8548727150238 4.56512955533927e-10
Super-Scaffold_42 25719236 . A G 0.061491935483871 37.8687715422097 7.5666800065951e-10
Super-Scaffold_42 25719239 . A G 0.0602822580645161 41.1530936574957 1.40760290615551e-10
Super-Scaffold_42 25719242 . A G 0.0544354838709677 33.9541322041939 5.64267188747457e-09
Super-Scaffold_42 25738033 . C T 0.0729838709677419 34.9454395679566 3.39074641520497e-09
Super-Scaffold_42 25746482 . C T 0.0733870967741935 39.5426286024475 3.20975727201566e-10
Super-Scaffold_42 25747217 . C A 0.0911290322580645 49.2155614665314 2.29324242393157e-12
Super-Scaffold_42 25747655 . G T 0.0729838709677419 40.3293922082737 2.14556684602974e-10
Super-Scaffold_42 25747702 . A G 0.0915322580645161 45.7984201256162 1.31069206412034e-11
Super-Scaffold_42 25748540 . T C 0.0967741935483871 38.5312133503902 5.38849662892016e-10
Super-Scaffold_42 25748579 . G T 0.0675403225806452 35.000691763807 3.2958821441496e-09
Super-Scaffold_42 25748798 . T C 0.09375 45.5512578804127 1.48696158997895e-11
Super-Scaffold_42 25749446 . A G 0.0921370967741935 45.298926006986 1.69141859145982e-11
Super-Scaffold_42 25749631 . T C 0.0939516129032258 44.4897260521442 2.55695515740595e-11
Super-Scaffold_42 25750356 . T A 0.0915322580645161 41.6730257340806 1.07887259103898e-10
Super-Scaffold_42 25754331 . C G 0.0723790322580645 41.654833826019 1.08895820580614e-10
Super-Scaffold_42 25754470 . C T 0.0723790322580645 40.0133565366816 2.52232250881253e-10
Super-Scaffold_42 25755566 . C T 0.0735887096774194 40.094792459022 2.41933073831662e-10
Super-Scaffold_42 25756650 . T C 0.0733870967741935 39.5425469740918 3.20989144180323e-10
Super-Scaffold_42 25757359 . A G 0.0939516129032258 40.5724629131605 1.89457934944555e-10
Super-Scaffold_42 25757704 . G A 0.0729838709677419 41.6740802972477 1.0782908156475e-10
Super-Scaffold_42 25774755 . G T 0.0715725806451613 39.1438576190284 3.93699923493455e-10
Super-Scaffold_42 25783236 . C T 0.0733870967741935 42.4125307632847 7.39149565015378e-11
Super-Scaffold_42 25783462 . G A 0.0735887096774194 38.7340254102304 4.85668708722665e-10
Super-Scaffold_42 25786536 . G A 0.0715725806451613 39.2380957963115 3.75148649424141e-10
Super-Scaffold_42 25786960 . G A 0.0729838709677419 41.5137653161535 1.17043877225573e-10
Super-Scaffold_42 25793057 . G A 0.0735887096774194 37.2105294789987 1.0603966999244e-09
Super-Scaffold_42 25794936 . A C 0.0733870967741935 43.017199520214 5.42607369759185e-11
Super-Scaffold_42 25804538 . T C 0.0727822580645161 42.2760018262722 7.92591886988675e-11
Super-Scaffold_42 25815261 . G A 0.0727822580645161 41.1132766010719 1.43657186705027e-10
Super-Scaffold_42 25825416 . T C 0.0764112903225806 41.0304279451807 1.49877562241014e-10
Super-Scaffold_42 25842627 . A G 0.0735887096774194 40.5127036110846 1.95341854947275e-10
Super-Scaffold_42 25846246 . T A 0.0731854838709677 41.2970212125711 1.30768016953351e-10
Super-Scaffold_42 25851412 . A G 0.0729838709677419 42.7523134661805 6.21283650658592e-11
Super-Scaffold_42 25861229 . G A 0.0731854838709677 40.7500352134773 1.73000323932189e-10
Super-Scaffold_42 25868637 . C G 0.0729838709677419 40.8786647758444 1.61979867716858e-10
Super-Scaffold_42 25877877 . T G 0.0522177419354839 36.0534668330694 1.91976929614723e-09
Super-Scaffold_42 26039660 . G A 0.0528225806451613 34.1230061972929 5.17359641696008e-09
Super-Scaffold_42 26321581 . A G 0.237096774193548 36.4433912551962 1.57165115915781e-09
Super-Scaffold_42 26324097 . G T 0.238709677419355 38.2544517345368 6.20952544456494e-10
Super-Scaffold_42 26325741 . A G 0.2375 37.872529832852 7.55211730996319e-10
Super-Scaffold_42 26327934 . C A 0.237701612903226 38.6764901896979 5.00197674582539e-10
Super-Scaffold_42 26328135 . T C 0.218951612903226 42.9912347209856 5.49856662058225e-11
Super-Scaffold_42 26368382 . C G 0.236693548387097 36.1949926738443 1.78528687427463e-09
Super-Scaffold_42 26383950 . T C 0.169556451612903 34.7720824380678 3.70650568405617e-09
Super-Scaffold_42 27102739 . C T 0.771370967741935 45.2262524725835 1.75536192336393e-11
Super-Scaffold_42 27111645 . A G 0.316733870967742 50.1504074686131 1.42401558819824e-12
Super-Scaffold_42 27115249 . C T 0.313306451612903 47.3405436092851 5.96652640472302e-12
Super-Scaffold_42 27115835 . G A 0.145161290322581 41.7045942501536 1.06159237576938e-10
Super-Scaffold_42 27557138 . T C 0.120967741935484 39.8524046259277 2.73896783217543e-10
Super-Scaffold_42 27642490 . A C 0.160887096774194 52.9497011465357 3.42200087868275e-13
Super-Scaffold_42 27703807 . G A 0.0514112903225806 36.5171978742557 1.51325195278411e-09
Super-Scaffold_42 27919276 . G T 0.061491935483871 37.4497103577811 9.38006265734812e-10
Super-Scaffold_42 27935991 . G A 0.0526209677419355 34.2510547772753 4.84412822011849e-09
Super-Scaffold_42 28080109 . A G 0.0693548387096774 33.3578682375579 7.66670068361504e-09
Super-Scaffold_42 28082934 . C T 0.325201612903226 70.5979203921408 4.37978511268388e-17
Super-Scaffold_42 28084893 . T G 0.158266129032258 34.4938363811543 4.27603224661628e-09
Super-Scaffold_42 28091197 . G A 0.0641129032258065 35.7284393455707 2.26828453182133e-09
Super-Scaffold_42 28096041 . T A 0.260282258064516 38.5374386860645 5.37133626222375e-10
Super-Scaffold_42 28097463 . T C 0.157258064516129 36.1076009074262 1.86717120975319e-09
Super-Scaffold_42 28104378 . C T 0.322177419354839 72.5179757767403 1.65517427433735e-17
Super-Scaffold_42 28113935 . T C 0.318548387096774 75.5291315452506 3.60055300310758e-18
Super-Scaffold_42 28116620 . C G 0.0655241935483871 33.5709616745014 6.87108859254204e-09
Super-Scaffold_42 28119480 . A G 0.334677419354839 57.9751393809607 2.65451407055887e-14
Super-Scaffold_42 28123183 . A G 0.32116935483871 71.4928322278476 2.78267158343714e-17
Super-Scaffold_42 28147138 . A G 0.134475806451613 51.661306082109 6.59497674645474e-13
Super-Scaffold_42 28148366 . T C 0.0675403225806452 34.8664721321715 3.53109441398237e-09
Super-Scaffold_42 28161675 . T G 0.264112903225806 41.7701374615804 1.02659448889096e-10
Super-Scaffold_42 28168361 . C T 0.155846774193548 43.379738081999 4.50832307982022e-11
Super-Scaffold_42 28183358 . A T 0.329435483870968 75.5051670409204 3.64451908632061e-18
Super-Scaffold_42 28187521 . G T 0.153427419354839 42.1700749329009 8.36706098437574e-11
Super-Scaffold_42 28192421 . G A 0.332258064516129 81.6904703133689 1.59159082811993e-19
Super-Scaffold_42 28197213 . G A 0.330846774193548 76.2010026989872 2.56211601439236e-18
Super-Scaffold_42 28201766 . C T 0.332258064516129 75.4507094096188 3.74643606470204e-18
Super-Scaffold_42 28203905 . C T 0.41633064516129 34.6685041755838 3.90905116028633e-09
Super-Scaffold_42 28206622 . T C 0.325201612903226 74.7849296506264 5.2488849174984e-18
Super-Scaffold_42 28206710 . A G 0.329637096774194 75.0903713316378 4.49653869954123e-18
Super-Scaffold_42 28208134 . C T 0.330645161290323 72.2319120979463 1.91336453287615e-17
Super-Scaffold_42 28211209 . G A 0.44616935483871 43.6691623904834 3.88850957786451e-11
Super-Scaffold_42 28212008 . C A 0.332258064516129 81.9341095096567 1.40700000398398e-19
Super-Scaffold_42 28212208 . G C 0.33125 76.6267678313249 2.06521338396756e-18
Super-Scaffold_42 28212809 . G A 0.334072580645161 79.5275448769952 4.75548998770223e-19
Super-Scaffold_42 28216814 . G A 0.331048387096774 71.9182987487437 2.24294322600948e-17
Super-Scaffold_42 28223273 . G A 0.335483870967742 77.4430087803678 1.36607894281462e-18
Super-Scaffold_42 28226163 . C T 0.237298387096774 46.7076432299577 8.24069711873318e-12
Super-Scaffold_42 28226726 . C T 0.36491935483871 49.6088020811822 1.87669833576926e-12
Super-Scaffold_42 28228343 . G A 0.338508064516129 69.2553099477431 8.65077158996241e-17
Super-Scaffold_42 28229577 . G A 0.337298387096774 66.5336202955439 3.43976495155305e-16
Super-Scaffold_42 28231164 . C G 0.369758064516129 59.0206615340067 1.56025017804192e-14
Super-Scaffold_42 28231405 . T C 0.462701612903226 52.256354521606 4.87080682778191e-13
Super-Scaffold_42 28231965 . G A 0.368346774193548 61.2793697973682 4.95242535952526e-15
Super-Scaffold_42 28231975 . G C 0.369153225806452 59.9898808020285 9.53463246914787e-15
Super-Scaffold_42 28232195 . A G 0.335887096774194 68.0779006682802 1.5716222748136e-16
Super-Scaffold_42 28233406 . T C 0.338104838709677 71.0748857746968 3.43920126952664e-17
Super-Scaffold_42 28235568 . T C 0.47883064516129 65.5184307000304 5.75730168533047e-16
Super-Scaffold_42 28235825 . C A 0.47741935483871 65.7714872172832 5.0635502919546e-16
Super-Scaffold_42 28236534 . A G 0.472983870967742 61.8408094872993 3.72376344044323e-15
Super-Scaffold_42 28236905 . T C 0.476411290322581 52.4909088057203 4.32244639846451e-13
Super-Scaffold_42 28237079 . T A 0.471774193548387 59.6142066034056 1.15399113474946e-14
Super-Scaffold_42 28238566 . A C 0.471774193548387 59.1124882330179 1.48911181853488e-14
Super-Scaffold_42 28239077 . C T 0.475806451612903 57.4770543916734 3.41945228392235e-14
Super-Scaffold_42 28239078 . T C 0.475604838709677 57.7501675704413 2.97614699426162e-14
Super-Scaffold_42 28239391 . G A 0.475403225806452 61.0950291949222 5.43852812660577e-15
Super-Scaffold_42 28240587 . G A 0.349596774193548 80.3134282709065 3.1949049092077e-19
Super-Scaffold_42 28241524 . C T 0.468346774193548 56.47358484444 5.6958424852175e-14
Super-Scaffold_42 28243134 . G A 0.465322580645161 56.2478193965224 6.38886499138668e-14
Super-Scaffold_42 28243179 . C T 0.34758064516129 79.3890427792338 5.10082175168903e-19
Super-Scaffold_42 28243191 . C T 0.34616935483871 79.5431639457118 4.71804415829232e-19
Super-Scaffold_42 28243939 . G A 0.367741935483871 89.7466542591639 2.70695714824431e-21
Super-Scaffold_42 28244752 . C A 0.340524193548387 69.7834509053111 6.61858541780683e-17
Super-Scaffold_42 28246067 . C G 0.466935483870968 55.3381144905873 1.01481631782689e-13
Super-Scaffold_42 28246125 . C T 0.352016129032258 79.4105000279324 5.04572381717615e-19
Super-Scaffold_42 28246292 . C A 0.348991935483871 80.5310382220121 2.861743782577e-19
Super-Scaffold_42 28246346 . C T 0.467943548387097 56.3160213864335 6.17105352434257e-14
Super-Scaffold_42 28248233 . C A 0.35 73.6695817877933 9.23511231759783e-18
Super-Scaffold_42 28248309 . C A 0.468548387096774 58.1098539890191 2.47881530887151e-14
Super-Scaffold_42 28248478 . T C 0.46633064516129 56.9493520912264 4.47181601698705e-14
Super-Scaffold_42 28251928 . G T 0.337096774193548 71.1855996022801 3.25152650464332e-17
Super-Scaffold_42 28252319 . C T 0.337096774193548 71.7657089951056 2.42327058188479e-17
Super-Scaffold_42 28252537 . G A 0.337903225806452 71.9235015825232 2.23703717017901e-17
Super-Scaffold_42 28254248 . A G 0.238911290322581 45.0650410924354 1.90597688976274e-11
Super-Scaffold_42 28256719 . A C 0.496572580645161 66.6097645485153 3.30942723834474e-16
Super-Scaffold_42 28256897 . C T 0.339112903225806 67.171096871888 2.48937090637633e-16
Super-Scaffold_42 28257133 . A G 0.334879032258065 69.8741658877993 6.3210922434774e-17
Super-Scaffold_42 28258267 . A G 0.480241935483871 53.1500345395718 3.09020009585082e-13
Super-Scaffold_42 28258670 . A C 0.485685483870968 48.3214298381512 3.61776904939139e-12
Super-Scaffold_42 28258731 . T G 0.48366935483871 47.3731145841784 5.86820462169452e-12
Super-Scaffold_42 28259283 . T C 0.480241935483871 48.4075918979943 3.46225212450726e-12
Super-Scaffold_42 28259447 . C A 0.505040322580645 61.3370408172419 4.8094647751411e-15
Super-Scaffold_42 28289622 . G T 0.536693548387097 53.0622163196101 3.23148963596422e-13
Super-Scaffold_42 28300849 . A G 0.535685483870968 49.6968303081496 1.794355741629e-12
Super-Scaffold_42 28314609 . G T 0.230846774193548 44.9513680142651 2.01989048040651e-11
Super-Scaffold_42 28316795 . A G 0.231048387096774 46.1279766818594 1.10775261920055e-11
Super-Scaffold_42 28319380 . A G 0.270766129032258 44.9721610682382 1.99855582657256e-11
Super-Scaffold_42 28329783 . A C 0.576209677419355 44.5621394905945 2.46410896597639e-11
Super-Scaffold_42 28329859 . T C 0.464112903225806 59.4308477112011 1.26667873705328e-14
Super-Scaffold_42 28346745 . A G 0.337298387096774 35.1828213728951 3.00159660751329e-09
Super-Scaffold_42 28346746 . C A 0.339516129032258 35.0249304131445 3.25510916156912e-09
Super-Scaffold_42 28347348 . G A 0.406451612903226 47.6457420558346 5.10630231544549e-12
Super-Scaffold_42 28373408 . T C 0.223790322580645 49.7441516654816 1.75159525211878e-12
Super-Scaffold_42 28378397 . G A 0.389112903225806 34.0380581345578 5.40445789718322e-09
Super-Scaffold_42 28395690 . G C 0.177620967741935 33.9069326973613 5.7812330065397e-09
Super-Scaffold_42 28397530 . A C 0.150403225806452 36.4812322260818 1.54143309136749e-09
Super-Scaffold_42 28401494 . G A 0.150201612903226 35.6615782234607 2.34748517548575e-09
Super-Scaffold_42 28407683 . A G 0.177620967741935 35.3234726244185 2.79246200286957e-09
Super-Scaffold_42 28416188 . C T 0.390322580645161 34.2960671790774 4.73337326683508e-09
Super-Scaffold_42 28422205 . C G 0.174798387096774 39.8583152051927 2.73069192773205e-10
Super-Scaffold_42 28430139 . C T 0.425806451612903 46.9079597877428 7.43999245520243e-12
Super-Scaffold_42 28433723 . C T 0.187096774193548 44.113727955737 3.0984032221312e-11
Super-Scaffold_42 28438847 . C T 0.167540322580645 35.6642993953916 2.34420838440452e-09
Super-Scaffold_42 28438939 . A T 0.173185483870968 34.0487144426354 5.37494080326975e-09
Super-Scaffold_42 28441714 . G A 0.172983870967742 35.508041874132 2.53999748867908e-09
Super-Scaffold_42 28452949 . A G 0.172177419354839 37.8695222555562 7.56376888277104e-10
Super-Scaffold_42 28464155 . G A 0.171774193548387 39.8192866099165 2.78580586112506e-10
Super-Scaffold_42 28474877 . T G 0.178024193548387 38.4517071570037 5.61254643822557e-10
Super-Scaffold_42 28474918 . G C 0.174798387096774 35.4106727611549 2.6701970894244e-09
Super-Scaffold_42 28475005 . G A 0.178024193548387 37.4048102759697 9.59850986224932e-10
Super-Scaffold_42 28475774 . C T 0.175 35.349798650725 2.7549704728143e-09
Super-Scaffold_42 28485004 . T C 0.175 39.9376594954543 2.62198872499636e-10
Super-Scaffold_42 28492989 . C T 0.147782258064516 33.6422897334615 6.62369046140954e-09
Super-Scaffold_42 28493402 . G A 0.14758064516129 34.3006020617022 4.72235658094956e-09
Super-Scaffold_42 28494947 . G A 0.151209677419355 35.5517241716022 2.48367112461398e-09
Super-Scaffold_42 28496426 . C G 0.149596774193548 34.6237000674958 4.00006445877942e-09
Super-Scaffold_42 28497029 . T C 0.150201612903226 34.0564629228789 5.35357957907732e-09
Super-Scaffold_42 28499229 . C T 0.151612903225806 33.8097993908388 6.07719761805828e-09
Super-Scaffold_42 28505670 . G A 0.132862903225806 34.6131344234346 4.02183449653511e-09
Super-Scaffold_42 28506775 . A G 0.147177419354839 33.5718167656641 6.86806861796647e-09
Super-Scaffold_42 28514162 . G A 0.151008064516129 33.401620326301 7.49614854013307e-09
Super-Scaffold_42 28517318 . C A 0.150201612903226 40.5747935513952 1.89232089357127e-10
Super-Scaffold_42 28521156 . G A 0.601008064516129 43.7690087179104 3.6951013016422e-11
Super-Scaffold_42 28521567 . A T 0.602217741935484 36.3258515327949 1.66934827055875e-09
Super-Scaffold_42 28522564 . C T 0.600806451612903 38.3214008145743 6.00010089882703e-10
Super-Scaffold_42 28530647 . A G 0.779032258064516 41.4529610352609 1.20741536968733e-10
Super-Scaffold_42 28531820 . A C 0.0580645161290323 47.1692086880032 6.51153738964352e-12
Super-Scaffold_42 28536672 . T C 0.0679435483870968 46.1521732316781 1.09415580523794e-11
Super-Scaffold_42 28540238 . C T 0.0691532258064516 38.8087902860958 4.6741822847825e-10
Super-Scaffold_42 28544336 . G A 0.0576612903225806 41.5522906345281 1.14759940220795e-10
Super-Scaffold_42 28546107 . C T 0.0574596774193548 46.153555686621 1.09338402340594e-11
Super-Scaffold_42 28547645 . A G 0.0584677419354839 47.8691037618874 4.55645621983153e-12
Super-Scaffold_42 28548108 . C T 0.0574596774193548 43.2625724201191 4.78652244287105e-11
Super-Scaffold_42 28549196 . G A 0.0574596774193548 43.7246229817309 3.77986096847932e-11
Super-Scaffold_42 28549785 . A G 0.0584677419354839 43.666897381203 3.89301262060409e-11
Super-Scaffold_42 28550127 . T C 0.0612903225806452 46.1741102000188 1.08197313714013e-11
Super-Scaffold_42 28550633 . G C 0.0576612903225806 46.8295809959587 7.74357142851285e-12
Super-Scaffold_42 28551244 . G T 0.0620967741935484 46.4609567211534 9.34622812360711e-12
Super-Scaffold_42 28552532 . T C 0.749596774193548 33.3792520679379 7.58286319516471e-09
Super-Scaffold_42 28552653 . G C 0.0580645161290323 47.510963339648 5.46971861425609e-12
Super-Scaffold_42 28560497 . A G 0.0622983870967742 46.9756350122774 7.18747014545611e-12
Super-Scaffold_42 28563732 . T C 0.681048387096774 34.1075315753613 5.21490310269286e-09
Super-Scaffold_42 28570787 . C G 0.702217741935484 36.1062409887583 1.86847470520286e-09
Super-Scaffold_42 28587730 . G A 0.668145161290323 33.3722778855964 7.6101048009478e-09
Super-Scaffold_42 28597030 . T C 0.702217741935484 34.0294643493878 5.42838017812932e-09
Super-Scaffold_42 28641308 . T G 0.543145161290323 47.1214515083364 6.67214340655926e-12
Super-Scaffold_42 28677178 . T C 0.548185483870968 44.187377206098 2.98399286716978e-11
Super-Scaffold_42 28692946 . A G 0.386290322580645 54.7407686453329 1.37523660055887e-13
Super-Scaffold_42 28695144 . G A 0.351411290322581 48.3979826500358 3.47925933179202e-12
Super-Scaffold_42 28697860 . G C 0.281451612903226 34.5341087498896 4.18847065855126e-09
Super-Scaffold_42 28699000 . A G 0.348790322580645 47.8711088445705 4.55179876483385e-12
Super-Scaffold_42 28701426 . A G 0.351209677419355 50.2376722509154 1.36207695817051e-12
Super-Scaffold_42 28705758 . A T 0.311895161290323 37.9015824078114 7.44048662508942e-10
Super-Scaffold_42 28706474 . C T 0.351008064516129 42.0654962855916 8.82669407701785e-11
Super-Scaffold_42 28707270 . C T 0.340322580645161 41.2983602640013 1.3067846710666e-10
Super-Scaffold_42 28709491 . T G 0.316532258064516 40.4922206597632 1.97400426547956e-10
Super-Scaffold_42 28712521 . C A 0.350403225806452 52.3839253877886 4.56444856368697e-13
Super-Scaffold_42 28714446 . C T 0.351008064516129 50.8487445280416 9.97650689916891e-13
Super-Scaffold_42 28727318 . C G 0.29616935483871 36.8253649827421 1.29198342903748e-09
Super-Scaffold_42 28732945 . A G 0.358064516129032 46.6305691811361 8.57126747800374e-12
Super-Scaffold_42 28734900 . C T 0.481451612903226 59.0838118172147 1.5109718920248e-14
Super-Scaffold_42 28735062 . C A 0.354233870967742 44.4785844449648 2.57154814602494e-11
Super-Scaffold_42 28739561 . C A 0.344556451612903 37.4947696748823 9.16584463442229e-10
Super-Scaffold_42 28757818 . T C 0.0725806451612903 35.0818822429129 3.16128434797983e-09
Super-Scaffold_42 28759636 . T G 0.0780241935483871 35.6365141561106 2.37788342971767e-09
Super-Scaffold_42 28761890 . C T 0.341532258064516 38.2088083584777 6.35648349219967e-10
Super-Scaffold_42 28762099 . G A 0.0737903225806452 45.5122925019329 1.51683876252623e-11
Super-Scaffold_42 28771174 . G A 0.348185483870968 37.3085811067733 1.00839921589853e-09
Super-Scaffold_42 28773966 . G A 0.350806451612903 38.0439713974287 6.91680986942355e-10
Super-Scaffold_42 28773970 . C A 0.347983870967742 39.1297590102366 3.96553205022014e-10
Super-Scaffold_42 28774345 . G A 0.34375 40.5461095012574 1.92030509512054e-10
Super-Scaffold_42 28788731 . C G 0.0891129032258065 53.414400697218 2.70109532414403e-13
Super-Scaffold_42 28789351 . A G 0.0715725806451613 33.9249030143622 5.72808125497843e-09
Super-Scaffold_42 28797256 . G T 0.351209677419355 45.546948088981 1.49023699078655e-11
Super-Scaffold_42 28802399 . G A 0.361693548387097 55.6799001532059 8.52858365765479e-14
Super-Scaffold_42 28803843 . T A 0.358064516129032 47.268029840861 6.19138514304931e-12
Super-Scaffold_42 28809635 . T G 0.360483870967742 40.2064487172009 2.28492746868793e-10
Super-Scaffold_42 28814170 . T G 0.347983870967742 41.9715480199333 9.2611184556834e-11
Super-Scaffold_42 28817472 . C T 0.300806451612903 44.9838413336192 1.98667040798754e-11
Super-Scaffold_42 28819291 . A G 0.356653225806452 39.1909577350015 3.84315973522098e-10
Super-Scaffold_42 28831082 . A G 0.58508064516129 43.5782376719268 4.07343808067484e-11
Super-Scaffold_42 28831110 . C A 0.587903225806452 47.1654015994136 6.52419735187366e-12
Super-Scaffold_42 28831407 . T C 0.584677419354839 50.4484869553962 1.22334085244262e-12
Super-Scaffold_42 28835118 . C T 0.0721774193548387 37.1045475151882 1.1196230885986e-09
Super-Scaffold_42 28837537 . C A 0.584879032258064 54.1522699949143 1.85539410365328e-13
Super-Scaffold_42 28839387 . T C 0.598991935483871 38.7094664848436 4.91817992530139e-10
Super-Scaffold_42 28839484 . G A 0.0901209677419355 45.073251014599 1.89800302176037e-11
Super-Scaffold_42 28842442 . C G 0.482258064516129 62.737993818914 2.36116562420615e-15
Super-Scaffold_42 28843140 . A G 0.127016129032258 38.8688164596167 4.5326368123139e-10
Super-Scaffold_42 28844482 . G A 0.583266129032258 49.3055181619257 2.19045456819598e-12
Super-Scaffold_42 28844810 . T C 0.47883064516129 63.073058735434 1.99179917114824e-15
Super-Scaffold_42 28845672 . G A 0.581653225806452 52.52057661074 4.25763982588955e-13
Super-Scaffold_42 28845692 . C T 0.376411290322581 56.2716187905636 6.31199849896914e-14
Super-Scaffold_42 28846930 . G T 0.577822580645161 44.2964696141931 2.82224731527411e-11
Super-Scaffold_42 28847441 . T C 0.581048387096774 48.2455520029556 3.76050257322324e-12
Super-Scaffold_42 28847642 . C A 0.0917338709677419 40.8484250887993 1.64505776410569e-10
Super-Scaffold_42 28850942 . G A 0.584475806451613 45.3053347662214 1.68589282811921e-11
Super-Scaffold_42 28853736 . C T 0.365725806451613 66.3700969574647 3.73728975102057e-16
Super-Scaffold_42 28854594 . G A 0.373790322580645 67.9093065929194 1.71191248283921e-16
Super-Scaffold_42 28856261 . C T 0.463911290322581 42.7207445143833 6.31391435143051e-11
Super-Scaffold_42 28856588 . A G 0.0921370967741935 37.1786400493315 1.07787987709179e-09
Super-Scaffold_42 28856606 . T C 0.0895161290322581 35.0385883564697 3.23235738073879e-09
Super-Scaffold_42 28859054 . T G 0.0921370967741935 40.243510506405 2.24198848851743e-10
Super-Scaffold_42 28859650 . C T 0.379435483870968 60.5769217388804 7.07587240474397e-15
Super-Scaffold_42 28859939 . A G 0.59616935483871 43.4370473209855 4.37820108531151e-11
Super-Scaffold_42 28860130 . C T 0.0913306451612903 35.0070250669316 3.285179494822e-09
Super-Scaffold_42 28860158 . T C 0.487298387096774 58.4893124599765 2.043982754368e-14
Super-Scaffold_42 28860373 . T C 0.0907258064516129 39.0707301438648 4.08726023376788e-10
Super-Scaffold_42 28860518 . A G 0.0921370967741935 39.8457261688724 2.7483491260383e-10
Super-Scaffold_42 28862556 . C T 0.0895161290322581 36.7586556344833 1.33695703883763e-09
Super-Scaffold_42 28863351 . A T 0.493346774193548 53.9791077991125 2.02632788629556e-13
Super-Scaffold_42 28867268 . C T 0.493951612903226 55.4473613067663 9.59954748246361e-14
Super-Scaffold_42 28867289 . A G 0.092741935483871 40.7749384941065 1.70809650273428e-10
Super-Scaffold_42 28869069 . G C 0.0933467741935484 38.4321217069101 5.66915567398667e-10
Super-Scaffold_42 28869187 . A T 0.09375 38.9862367767086 4.26803939133419e-10
Super-Scaffold_42 28869445 . T G 0.0943548387096774 39.4695814848396 3.33209621913907e-10
Super-Scaffold_42 28869446 . G C 0.0945564516129032 37.4752028375881 9.25825964275895e-10
Super-Scaffold_42 28870985 . T C 0.0905241935483871 42.9529982608734 5.60709036536818e-11
Super-Scaffold_42 28871247 . G C 0.0933467741935484 39.3911359376582 3.46867986420448e-10
Super-Scaffold_42 28871366 . T C 0.0957661290322581 38.1995269996343 6.38679008160291e-10
Super-Scaffold_42 28871572 . T C 0.374596774193548 58.6836813389219 1.85170955600659e-14
Super-Scaffold_42 28877394 . G A 0.379838709677419 77.6359862352038 1.23892199715471e-18
Super-Scaffold_42 28878642 . T G 0.378225806451613 79.7644801001752 4.21807937177967e-19
Super-Scaffold_42 28881446 . T C 0.381048387096774 76.7435688686967 1.94661146783845e-18
Super-Scaffold_42 28890979 . A G 0.375201612903226 74.6560108202177 5.60307786369443e-18
Super-Scaffold_42 28895174 . C T 0.264314516129032 36.357702448704 1.642288933065e-09
Super-Scaffold_42 28901229 . G A 0.266129032258065 34.1932100991318 4.99027672027351e-09
Super-Scaffold_42 28905980 . A G 0.2625 34.2886234181672 4.751512377304e-09
Super-Scaffold_42 28906353 . A G 0.263709677419355 34.9789419491175 3.33290371720454e-09
Super-Scaffold_42 28912316 . C A 0.380040322580645 81.3722237953643 1.86967347150622e-19
Super-Scaffold_42 28922824 . A G 0.114112903225806 43.9337446440019 3.39681736522607e-11
Super-Scaffold_42 28928046 . C T 0.427016129032258 50.0883406108464 1.46977720481293e-12
Super-Scaffold_42 28929353 . C G 0.428024193548387 54.4795320208821 1.57075348690348e-13
Super-Scaffold_42 28931037 . C T 0.25383064516129 34.1791564783747 5.02644589132352e-09
Super-Scaffold_42 28935443 . T A 0.430846774193548 49.7984611783452 1.70377537228289e-12
Super-Scaffold_42 28939481 . G A 0.423790322580645 58.0036871890817 2.61626937610563e-14
Super-Scaffold_42 28941936 . G A 0.258870967741935 36.4392494381472 1.5749944321301e-09
Super-Scaffold_42 28945565 . G T 0.434475806451613 49.0672360352607 2.47337259874571e-12
Super-Scaffold_42 28946224 . C G 0.428629032258065 48.9140649036698 2.67426171069213e-12
Super-Scaffold_42 28950216 . C T 0.423790322580645 51.8677686828163 5.93669879838298e-13
Super-Scaffold_42 28950280 . G A 0.25866935483871 35.8138035178432 2.1710425093835e-09
Super-Scaffold_42 28950794 . T A 0.426411290322581 44.0314336896927 3.23144503312402e-11
Super-Scaffold_42 28958081 . C T 0.427016129032258 52.2606127362164 4.86025631036914e-13
Super-Scaffold_42 28968343 . G A 0.427016129032258 57.381039911059 3.59051881643148e-14
Super-Scaffold_42 29008694 . A G 0.164112903225806 35.2001629350696 2.97498657181682e-09
Super-Scaffold_42 29016156 . C T 0.572983870967742 73.4569280606006 1.02856339195004e-17
Super-Scaffold_42 29023524 . G A 0.48366935483871 37.4040525661276 9.60223963512131e-10
Super-Scaffold_42 29032139 . T C 0.0508064516129032 43.2080520365825 4.92177173381727e-11
Super-Scaffold_42 29071851 . G A 0.168951612903226 34.9136511159995 3.44655916554539e-09
Super-Scaffold_42 29078218 . G A 0.508266129032258 34.2176908118703 4.9278931607545e-09
Super-Scaffold_42 29079576 . T A 0.154435483870968 52.7905336009609 3.7108548835769e-13
Super-Scaffold_42 29108943 . T C 0.433266129032258 57.9980796347006 2.62373789694706e-14
Super-Scaffold_42 29138087 . G A 0.609475806451613 37.671556539329 8.37163999100374e-10
Super-Scaffold_42 29142932 . C T 0.476612903225806 35.2888475879889 2.84255137062951e-09
Super-Scaffold_42 29148234 . C T 0.477016129032258 33.61782399598 6.70752701008857e-09
Super-Scaffold_42 29149072 . A G 0.473790322580645 33.5503080332081 6.94443762658772e-09
Super-Scaffold_42 29153160 . A G 0.475 34.0779176494269 5.29487516961199e-09
Super-Scaffold_42 29154049 . G T 0.477016129032258 33.9313824824457 5.70903686830923e-09
Super-Scaffold_42 29175024 . T C 0.592741935483871 34.784424820558 3.68308205987255e-09
Super-Scaffold_42 29184689 . C A 0.477620967741935 39.0907451484736 4.04557214946288e-10
Super-Scaffold_42 29192476 . G A 0.0524193548387097 37.4034529359953 9.60519230039451e-10
Super-Scaffold_42 29197205 . G A 0.655040322580645 33.429961863422 7.38770227150836e-09
Super-Scaffold_42 29198381 . A G 0.613306451612903 60.659620970382 6.78476625830488e-15
Super-Scaffold_42 29201178 . G A 0.608467741935484 61.686728626955 4.02685286419472e-15
Super-Scaffold_42 29201914 . G A 0.60383064516129 55.5554753580064 9.08584088823202e-14
Super-Scaffold_42 29201922 . C A 0.606048387096774 58.8720691697686 1.68263873079086e-14
Super-Scaffold_42 29202635 . G A 0.604032258064516 60.4043236261272 7.72431209086871e-15
Super-Scaffold_42 29202842 . A G 0.607661290322581 60.1815119937374 8.65008874305492e-15
Super-Scaffold_42 29207659 . A G 0.723588709677419 68.9844742536798 9.92416374383432e-17
Super-Scaffold_42 29208306 . A C 0.508870967741936 91.5146193678085 1.10770786783032e-21
Super-Scaffold_42 29215304 . C G 0.417540322580645 51.9640926956454 5.65249044586121e-13
Super-Scaffold_42 29215703 . C T 0.538709677419355 76.3529802549186 2.37233106230387e-18
Super-Scaffold_42 29217069 . T C 0.671370967741935 52.23256759413 4.93016634694661e-13
Super-Scaffold_42 29219487 . G C 0.508266129032258 89.1424466680739 3.67383077211823e-21
Super-Scaffold_42 29220673 . G C 0.748790322580645 51.4381739767923 7.38877341789586e-13
Super-Scaffold_42 29221725 . T G 0.764717741935484 56.4765052193255 5.6873893034719e-14
Super-Scaffold_42 29222788 . A G 0.712701612903226 71.5265393510588 2.73553874055098e-17
Super-Scaffold_42 29225547 . A T 0.567741935483871 80.3586644635147 3.12259471008359e-19
Super-Scaffold_42 29226034 . T C 0.570362903225806 80.3291464362048 3.16959143268472e-19
Super-Scaffold_42 29228334 . T C 0.586290322580645 55.3503847321859 1.00850127167489e-13
Super-Scaffold_42 29229407 . G A 0.592540322580645 82.3643729213383 1.13175493589886e-19
Super-Scaffold_42 29229692 . T A 0.711290322580645 75.5404755112483 3.579926393646e-18
Super-Scaffold_42 29229946 . T C 0.506854838709677 92.6560948157088 6.22186752451557e-22
Super-Scaffold_42 29230255 . G T 0.571370967741936 81.8362702699242 1.4784038782909e-19
Super-Scaffold_42 29230547 . T G 0.709677419354839 72.7918650155856 1.44069474189559e-17
Super-Scaffold_42 29230875 . G C 0.572379032258065 82.8421523267952 8.88743927863613e-20
Super-Scaffold_42 29231327 . C T 0.601814516129032 95.8123262687929 1.2630685054421e-22
Super-Scaffold_42 29231952 . T C 0.604233870967742 103.766804511443 2.27586548310804e-24
Super-Scaffold_42 29235539 . A C 0.571370967741936 81.5113562331291 1.74257376000368e-19
Super-Scaffold_42 29235699 . C T 0.576008064516129 75.2805583031603 4.0836093989786e-18
Super-Scaffold_42 29236412 . G A 0.558467741935484 79.3132241198529 5.30037397810508e-19
Super-Scaffold_42 29238666 . A G 0.58991935483871 69.6210861450866 7.18645137725983e-17
Super-Scaffold_42 29238768 . T C 0.58366935483871 77.8502587827535 1.11155579959671e-18
Super-Scaffold_42 29239268 . G T 0.572379032258065 85.5327831124429 2.27891890645652e-20
Super-Scaffold_42 29239352 . G A 0.568548387096774 80.7083741360668 2.61611161086114e-19
Super-Scaffold_42 29239613 . T A 0.574193548387097 70.0745789417851 5.71041511943948e-17
Super-Scaffold_42 29239736 . G A 0.571572580645161 81.8067688744332 1.50063726720151e-19
Super-Scaffold_42 29239746 . C T 0.569556451612903 80.288608744195 3.23528816013081e-19
Super-Scaffold_42 29240263 . G A 0.57116935483871 78.730998752908 7.11699927003034e-19
Super-Scaffold_42 29241457 . C T 0.710483870967742 68.5387429515026 1.24409231840292e-16
Super-Scaffold_42 29242462 . T C 0.569153225806452 75.970292950828 2.87964498702705e-18
Super-Scaffold_42 29242473 . A G 0.586693548387097 78.5336080012564 7.8648750328471e-19
Super-Scaffold_42 29243069 . C T 0.59758064516129 90.4823251274306 1.86636706933086e-21
Super-Scaffold_42 29243351 . A G 0.557258064516129 80.8591572601478 2.42392002821552e-19
Super-Scaffold_42 29244015 . T C 0.532862903225806 65.1943432932767 6.78640507834448e-16
Super-Scaffold_42 29244114 . G C 0.537903225806452 62.5876015162762 2.54852818786808e-15
Super-Scaffold_42 29244198 . T C 0.522782258064516 61.5699415471314 4.27292105192006e-15
Super-Scaffold_42 29244518 . T C 0.587096774193548 95.409534014954 1.54806336044739e-22
Super-Scaffold_42 29244665 . T G 0.583870967741935 91.8442523962414 9.37738520462733e-22
Super-Scaffold_42 29245015 . C T 0.573387096774194 81.8969164198137 1.43372810041963e-19
Super-Scaffold_42 29245316 . C G 0.480241935483871 100.804512545819 1.01524760707357e-23
Super-Scaffold_42 29245603 . T A 0.60625 104.834351036033 1.32785279498076e-24
Super-Scaffold_42 29245726 . C T 0.660282258064516 101.032379444851 9.04920173508548e-24
Super-Scaffold_42 29247173 . T C 0.494758064516129 98.3559751753701 3.49544512450335e-23
Super-Scaffold_42 29248321 . A C 0.575201612903226 87.5866289162514 8.06681383664709e-21
Super-Scaffold_42 29248594 . C T 0.590322580645161 86.3798623101346 1.48489289672678e-20
Super-Scaffold_42 29249303 . T C 0.598387096774194 82.6730941510662 9.68100912012581e-20
Super-Scaffold_42 29249673 . C T 0.588709677419355 81.8716538673 1.45217160198271e-19
Super-Scaffold_42 29249778 . G C 0.589314516129032 80.9836979407505 2.27587401154765e-19
Super-Scaffold_42 29249839 . C G 0.595967741935484 76.9043241223806 1.79443800697479e-18
Super-Scaffold_42 29250086 . A C 0.602217741935484 95.5374669195162 1.45118666700565e-22
Super-Scaffold_42 29250724 . A T 0.519959677419355 60.8304887407642 6.22069987610383e-15
Super-Scaffold_42 29250735 . A C 0.519153225806452 58.7601522896759 1.78112143804032e-14
Super-Scaffold_42 29250752 . T C 0.5375 57.3387372940109 3.66858087248842e-14
Super-Scaffold_42 29250865 . A C 0.57883064516129 87.0691436576431 1.0479278633213e-20
Super-Scaffold_42 29251101 . G A 0.507258064516129 51.1229513428407 8.67579501808948e-13
Super-Scaffold_42 29251171 . G A 0.625403225806452 39.2832928335534 3.66564459327709e-10
Super-Scaffold_42 29251315 . T C 0.58991935483871 79.3194467128696 5.28370623015766e-19
Super-Scaffold_42 29253156 . A G 0.570362903225806 93.0565628484989 5.08209626851897e-22
Super-Scaffold_42 29253687 . G C 0.590524193548387 89.8520602082345 2.56651181543881e-21
Super-Scaffold_42 29253777 . C G 0.60383064516129 88.1179734425755 6.16647562271704e-21
Super-Scaffold_42 29254043 . A T 0.583064516129032 91.3153823538445 1.22504614124676e-21
Super-Scaffold_42 29254211 . G A 0.574798387096774 86.9650164836213 1.10457829683277e-20
Super-Scaffold_42 29254532 . A G 0.579637096774194 96.1859126974117 1.04586433610843e-22
Super-Scaffold_42 29254631 . T C 0.588508064516129 84.4771056974245 3.88689748156955e-20
Super-Scaffold_42 29254786 . G A 0.585685483870968 90.0381816769152 2.33607963663768e-21
Super-Scaffold_42 29255000 . A G 0.572379032258065 86.1653417174429 1.65502966676651e-20
Super-Scaffold_42 29255005 . T C 0.589717741935484 89.1440933641108 3.67077399267059e-21
Super-Scaffold_42 29255448 . C T 0.590120967741935 94.6066349732586 2.32238592861589e-22
Super-Scaffold_42 29257498 . C G 0.581854838709677 87.5361999775957 8.275131320067e-21
Super-Scaffold_42 29258535 . C T 0.579838709677419 85.9812117588093 1.81653348046865e-20
Super-Scaffold_42 29259413 . C T 0.587701612903226 80.0657031574024 3.62164442605491e-19
Super-Scaffold_42 29259741 . T A 0.603427419354839 97.6177489450617 5.07470091931988e-23
Super-Scaffold_42 29260138 . G A 0.509475806451613 49.7979120726134 1.70425226473631e-12
Super-Scaffold_42 29263638 . T A 0.716532258064516 43.0899271038114 5.22807275159541e-11
Super-Scaffold_42 29267346 . A G 0.598387096774194 66.8203695344232 2.97409076001837e-16
Super-Scaffold_42 29270929 . C T 0.494556451612903 50.8186372793326 1.01307173666549e-12
Super-Scaffold_42 29271562 . A C 0.743346774193548 63.4519206377795 1.64329103309879e-15
Super-Scaffold_42 29279497 . C T 0.0633064516129032 42.5490943959652 6.89301770076055e-11
Super-Scaffold_42 29281712 . T C 0.522983870967742 83.5224024885465 6.29979959886158e-20
Super-Scaffold_42 29297863 . A T 0.706048387096774 73.041991892134 1.26920532446994e-17
Super-Scaffold_42 29303292 . A G 0.127217741935484 36.1142409281156 1.86081974954238e-09
Super-Scaffold_42 29303705 . T G 0.465725806451613 154.427992871554 1.86722360342832e-35
Super-Scaffold_42 29304859 . G A 0.467540322580645 151.179241992717 9.57661445577166e-35
Super-Scaffold_42 29305570 . T C 0.466129032258065 144.934217055487 2.21994778558178e-33
Super-Scaffold_42 29306040 . T C 0.47883064516129 164.673629686437 1.07796651961201e-37
Super-Scaffold_42 29306464 . T G 0.482862903225806 161.47247794317 5.39434310297867e-37
Super-Scaffold_42 29306902 . G A 0.467540322580645 148.301214351728 4.07650067673979e-34
Super-Scaffold_42 29308386 . A C 0.569153225806452 153.554347707389 2.89816038564196e-35
Super-Scaffold_42 29308792 . G T 0.479435483870968 165.424682044523 7.3882201226857e-38
Super-Scaffold_42 29308941 . T C 0.479435483870968 160.088633187039 1.08213909036176e-36
Super-Scaffold_42 29312083 . T C 0.46633064516129 147.09067712352 7.49736741852645e-34
Super-Scaffold_42 29312964 . G A 0.470161290322581 145.347357473731 1.80310322412972e-33
Super-Scaffold_42 29313531 . T C 0.473185483870968 150.023480346416 1.71327662479696e-34
Super-Scaffold_42 29314072 . C T 0.467137096774194 148.705640295359 3.32570621983796e-34
Super-Scaffold_42 29314468 . G C 0.472782258064516 150.816848545755 1.1492624228356e-34
Super-Scaffold_42 29316683 . A C 0.701411290322581 70.4471098383705 4.72773298697682e-17
Super-Scaffold_42 29316779 . C G 0.129637096774194 36.634583625408 1.42481370794898e-09
Super-Scaffold_42 29318644 . C T 0.706854838709677 76.0471065055224 2.76977874957051e-18
Super-Scaffold_42 29319678 . G A 0.702016129032258 72.5080363850731 1.66353152005838e-17
Super-Scaffold_42 29319796 . G T 0.440927419354839 135.737240761431 2.27761648052491e-31
Super-Scaffold_42 29320705 . T G 0.466532258064516 151.436018580241 8.41569298889767e-35
Super-Scaffold_42 29321379 . T C 0.457862903225806 166.817418137819 3.66700725722335e-38
Super-Scaffold_42 29321380 . G T 0.457258064516129 171.003989994546 4.4656917935467e-39
Super-Scaffold_42 29321468 . T C 0.562701612903226 162.023650660974 4.08810327140747e-37
Super-Scaffold_42 29325431 . T G 0.475806451612903 154.638404425652 1.67963177517368e-35
Super-Scaffold_42 29326497 . C G 0.478427419354839 160.797657096308 7.57482310715634e-37
Super-Scaffold_42 29326818 . C T 0.575403225806452 153.22528094795 3.42009614744411e-35
Super-Scaffold_42 29327434 . G A 0.479435483870968 157.647515002073 3.69539702179986e-36
Super-Scaffold_42 29327810 . T C 0.479838709677419 147.724247383066 5.45016556205666e-34
Super-Scaffold_42 29329305 . G T 0.475 164.383043313483 1.24762565312667e-37
Super-Scaffold_42 29329706 . A G 0.477620967741935 153.060327370515 3.71610917330452e-35
Super-Scaffold_42 29330078 . C G 0.478427419354839 160.567108916771 8.50634902291571e-37
Super-Scaffold_42 29330573 . C G 0.708266129032258 84.595122333644 3.66167446953504e-20
Super-Scaffold_42 29331852 . C T 0.423588709677419 176.091180413535 3.45879675910916e-40
Super-Scaffold_42 29332093 . C T 0.475403225806452 159.013946675764 1.85820297509589e-36
Super-Scaffold_42 29333425 . A G 0.131854838709677 36.2918889838117 1.69869356654334e-09
Super-Scaffold_42 29334818 . T C 0.470967741935484 159.208094714865 1.6852824817646e-36
Super-Scaffold_42 29338518 . T C 0.575 158.932670663689 1.93576073302887e-36
Super-Scaffold_42 29340106 . T C 0.47116935483871 162.149485384369 3.83734311466878e-37
Super-Scaffold_42 29341504 . C G 0.706048387096774 73.3282432625431 1.09785660978175e-17
Super-Scaffold_42 29342955 . G A 0.474798387096774 158.307809205184 2.65084038311413e-36
Super-Scaffold_42 29343032 . C T 0.47258064516129 163.034820912701 2.45818284927938e-37
Super-Scaffold_42 29343321 . T C 0.23991935483871 71.6548342545805 2.56333298148317e-17
Super-Scaffold_42 29343762 . T C 0.471572580645161 170.942683621088 4.60551534788453e-39
Super-Scaffold_42 29345046 . A G 0.0792338709677419 35.5406739669024 2.49780057716174e-09
Super-Scaffold_42 29345427 . T G 0.47116935483871 162.856198393795 2.68928465976343e-37
Super-Scaffold_42 29346307 . C T 0.14758064516129 41.9401400384606 9.41107408404726e-11
Super-Scaffold_42 29349860 . A G 0.470564516129032 166.992049318748 3.35866381322521e-38
Super-Scaffold_42 29356057 . A G 0.473185483870968 157.349848814553 4.29243613412234e-36
Super-Scaffold_42 29356091 . C G 0.128629032258065 39.0283803528443 4.17689131884438e-10
Super-Scaffold_42 29356716 . C T 0.713508064516129 78.4029413590728 8.40269588857054e-19
Super-Scaffold_42 29357471 . G A 0.472177419354839 159.416726230217 1.51735793693681e-36
Super-Scaffold_42 29357942 . C T 0.707258064516129 77.4316004891236 1.37399226973127e-18
Super-Scaffold_42 29359633 . A G 0.704435483870968 82.6272699069899 9.90806576174394e-20
Super-Scaffold_42 29364999 . C T 0.475 164.762129959454 1.03103257768581e-37
Super-Scaffold_42 29366205 . C T 0.470967741935484 164.831544827794 9.95654711016963e-38
Super-Scaffold_42 29366296 . C T 0.0790322580645161 35.1421845823972 3.06488979707353e-09
Super-Scaffold_42 29368572 . A G 0.47741935483871 160.404069701686 9.23346376371487e-37
Super-Scaffold_42 29368999 . G A 0.475403225806452 165.092150447536 8.73333163729702e-38
Super-Scaffold_42 29369739 . T A 0.471975806451613 161.043513112107 6.69356955817373e-37
Super-Scaffold_42 29371652 . C A 0.480645161290323 153.717743110291 2.66939920551728e-35
Super-Scaffold_42 29372164 . G A 0.476814516129032 157.069928557161 4.94162318899639e-36
Super-Scaffold_42 29372273 . C T 0.481048387096774 158.499685722536 2.40690145377258e-36
Super-Scaffold_42 29373052 . C T 0.481048387096774 169.631926833448 8.90344000428003e-39
Super-Scaffold_42 29375871 . A G 0.453024193548387 139.923070248701 2.76717441619083e-32
Super-Scaffold_42 29377361 . T A 0.129233870967742 41.5222218574592 1.1653867268632e-10
Super-Scaffold_42 29377632 . A T 0.0798387096774194 35.9761532851521 1.99747216832443e-09
Super-Scaffold_42 29378379 . A T 0.477217741935484 165.064315750871 8.85646403657301e-38
Super-Scaffold_42 29380124 . T C 0.473991935483871 164.990798631743 9.19009498866275e-38
Super-Scaffold_42 29380269 . A T 0.478427419354839 172.113694988222 2.55582252447137e-39
Super-Scaffold_42 29380650 . A G 0.476008064516129 166.439075323289 4.43562855215345e-38
Super-Scaffold_42 29381760 . T C 0.478024193548387 172.162736431385 2.493562818808e-39
Super-Scaffold_42 29382154 . C T 0.433870967741936 180.481954857218 3.80356445583995e-41
Super-Scaffold_42 29383839 . C A 0.132661290322581 43.9830363606867 3.31234174044371e-11
Super-Scaffold_42 29384470 . T G 0.478225806451613 166.378840551535 4.57206786115282e-38
Super-Scaffold_42 29385041 . G A 0.57883064516129 156.985613401265 5.15577060232871e-36
Super-Scaffold_42 29385759 . G A 0.480241935483871 168.065312135264 1.95765186614182e-38
Super-Scaffold_42 29388462 . C G 0.476814516129032 164.494402449703 1.17966216194926e-37
Super-Scaffold_42 29391674 . G A 0.429233870967742 179.231657510871 7.13152804377242e-41
Super-Scaffold_42 29394031 . C T 0.474596774193548 165.185865877362 8.33121082452271e-38
Super-Scaffold_42 29394881 . A T 0.488508064516129 188.950496649067 5.38788364039583e-43
Super-Scaffold_42 29396083 . A G 0.477016129032258 169.435678664852 9.82700252709551e-39
Super-Scaffold_42 29396408 . G T 0.493145161290323 181.492663308585 2.28832986978147e-41
Super-Scaffold_42 29399821 . A G 0.429637096774194 186.011337330243 2.36057319033022e-42
Super-Scaffold_42 29400606 . T G 0.24133064516129 71.5601707350377 2.68930774339085e-17
Super-Scaffold_42 29402066 . G A 0.486895161290323 186.63223627951 1.72772620811489e-42
Super-Scaffold_42 29402074 . C T 0.487701612903226 188.944377759005 5.40447942198829e-43
Super-Scaffold_42 29402779 . C T 0.491935483870968 185.239837667635 3.47888067843341e-42
Super-Scaffold_42 29403721 . C G 0.426209677419355 175.312682264968 5.11593774313356e-40
Super-Scaffold_42 29406396 . G T 0.704435483870968 77.367768375767 1.41912282607288e-18
Super-Scaffold_42 29407216 . T C 0.475201612903226 162.121167134178 3.89239885035705e-37
Super-Scaffold_42 29407296 . T C 0.476411290322581 159.07388578002 1.80300404704658e-36
Super-Scaffold_42 29408138 . T G 0.575201612903226 157.98546822748 3.11756991939302e-36
Super-Scaffold_42 29409560 . C T 0.714314516129032 86.7825207872356 1.21135423025901e-20
Super-Scaffold_42 29411784 . G A 0.475 166.94079483653 3.44637227374298e-38
Super-Scaffold_42 29415718 . C G 0.476209677419355 158.428169866853 2.49508060578293e-36
Super-Scaffold_42 29416090 . T C 0.488911290322581 176.543705258674 2.75492230419194e-40
Super-Scaffold_42 29418170 . A C 0.574596774193548 161.650455674566 4.93236099381376e-37
Super-Scaffold_42 29418818 . A G 0.49133064516129 185.305871565239 3.36530068508371e-42
Super-Scaffold_42 29421247 . A G 0.476008064516129 161.667765105447 4.88959837056548e-37
Super-Scaffold_42 29422326 . A T 0.573991935483871 165.110950370323 8.65113651879355e-38
Super-Scaffold_42 29422332 . T G 0.475806451612903 168.310630282351 1.7304228172443e-38
Super-Scaffold_42 29422975 . A G 0.489516129032258 184.477465007554 5.10355442973123e-42
Super-Scaffold_42 29422998 . C T 0.488306451612903 184.236641877833 5.76033165118754e-42
Super-Scaffold_42 29423557 . T C 0.705846774193548 82.4074861350168 1.1073360826036e-19
Super-Scaffold_42 29424435 . T A 0.492943548387097 185.581618702473 2.92972358262901e-42
Super-Scaffold_42 29426167 . A T 0.476411290322581 169.262962815223 1.07187652714204e-38
Super-Scaffold_42 29426472 . G A 0.489112903225806 180.841657778809 3.17434843415531e-41
Super-Scaffold_42 29426955 . C T 0.48991935483871 177.864313626292 1.41821596491434e-40
Super-Scaffold_42 29427330 . C A 0.475201612903226 166.996904669797 3.35047181552193e-38
Super-Scaffold_42 29431881 . G A 0.427620967741935 181.562025104702 2.20991120848552e-41
Super-Scaffold_42 29432816 . T C 0.488104838709677 185.907163523347 2.48747598118933e-42
Super-Scaffold_42 29432835 . T C 0.132459677419355 42.022249966391 9.02407523215329e-11
Super-Scaffold_42 29434285 . A G 0.429233870967742 184.637265311337 4.70962709942048e-42
Super-Scaffold_42 29435200 . G T 0.574193548387097 157.171482939116 4.69546656446046e-36
Super-Scaffold_42 29437718 . G T 0.417943548387097 172.152676889563 2.50620885688964e-39
Super-Scaffold_42 29438170 . G A 0.473588709677419 164.913746411034 9.55326701932406e-38
Super-Scaffold_42 29438173 . A G 0.485282258064516 177.606555797755 1.61445237251402e-40
Super-Scaffold_42 29438580 . G A 0.474798387096774 160.338931949337 9.54105201442053e-37
Super-Scaffold_42 29438972 . A T 0.488104838709677 175.1654011125 5.50918585988031e-40
Super-Scaffold_42 29439412 . C T 0.474596774193548 154.449333178941 1.84727992629037e-35
Super-Scaffold_42 29442520 . T C 0.489314516129032 180.05032285284 4.72533720032738e-41
Super-Scaffold_42 29444646 . G A 0.145564516129032 39.6508716265258 3.0366915912152e-10
Super-Scaffold_42 29445349 . A T 0.489717741935484 176.975587137119 2.21718879266643e-40
Super-Scaffold_42 29447696 . G T 0.477217741935484 159.82372719962 1.23640840511147e-36
Super-Scaffold_42 29447947 . C A 0.472177419354839 169.984986658015 7.45496402594101e-39
Super-Scaffold_42 29448618 . G A 0.70383064516129 77.7580578261004 1.16467178500466e-18
Super-Scaffold_42 29449146 . T G 0.47741935483871 165.983204368327 5.57872437986305e-38
Super-Scaffold_42 29449939 . G A 0.475201612903226 162.348936194959 3.47101665174417e-37
Super-Scaffold_42 29450136 . T A 0.473790322580645 153.000311571872 3.83005325365169e-35
Super-Scaffold_42 29450919 . A G 0.445766129032258 160.345554354189 9.50931790549793e-37
Super-Scaffold_42 29453640 . G A 0.44133064516129 165.422513887275 7.3962817783861e-38
Super-Scaffold_42 29455892 . G A 0.12883064516129 43.8961299414655 3.46272880469813e-11
Super-Scaffold_42 29461304 . G A 0.0800403225806452 37.4148621983489 9.54916703299274e-10
Super-Scaffold_42 29462495 . G A 0.493145161290323 172.188643029608 2.46128816237822e-39
Super-Scaffold_42 29462587 . T A 0.492338709677419 178.552149062295 1.00357960063376e-40
Super-Scaffold_42 29462747 . T G 0.506048387096774 202.522264959502 5.88076772869028e-46
Super-Scaffold_42 29462907 . G T 0.488306451612903 189.182887329873 4.79392304766589e-43
Super-Scaffold_42 29463155 . A G 0.242741935483871 74.4662175434961 6.16848576338833e-18
Super-Scaffold_42 29463381 . A C 0.490927419354839 181.649022922063 2.11534193911395e-41
Super-Scaffold_42 29463383 . A G 0.490322580645161 184.7111459282 4.53792792933067e-42
Super-Scaffold_42 29465025 . A G 0.160685483870968 41.5920771956913 1.12448048284176e-10
Super-Scaffold_42 29465027 . G T 0.16008064516129 38.8005377476777 4.69398525134244e-10
Super-Scaffold_42 29465029 . C T 0.161693548387097 39.1634041570896 3.89778057106655e-10
Super-Scaffold_42 29465168 . A G 0.520564516129032 220.746225456803 6.21747454712507e-50
Super-Scaffold_42 29465434 . C T 0.505443548387097 204.664742941246 2.00418418552223e-46
Super-Scaffold_42 29465448 . G T 0.116129032258065 68.4118522437541 1.32677717673845e-16
Super-Scaffold_42 29465973 . T G 0.742943548387097 55.7040298670071 8.42454082879473e-14
Super-Scaffold_42 29467916 . T G 0.0544354838709677 39.066705243969 4.09569525913665e-10
Super-Scaffold_42 29468814 . T C 0.646975806451613 103.296691028343 2.88534841739207e-24
Super-Scaffold_42 29471534 . G A 0.684879032258065 137.650129092358 8.69173124336501e-32
Super-Scaffold_42 29472144 . G A 0.680040322580645 126.425047291255 2.48200994854948e-29
Super-Scaffold_42 29472197 . A T 0.456451612903226 210.553700773869 1.04007517759999e-47
Super-Scaffold_42 29472770 . C T 0.683064516129032 143.299565972953 5.05513439517664e-33
Super-Scaffold_42 29473754 . C G 0.443145161290323 198.861179480002 3.70127615407211e-45
Super-Scaffold_42 29474475 . T A 0.680645161290323 128.606336495127 8.2695917013089e-30
Super-Scaffold_42 29474936 . T G 0.460685483870968 205.97293695713 1.03871524687601e-46
Super-Scaffold_42 29475309 . T A 0.683064516129032 136.56547713645 1.50082178853193e-31
Super-Scaffold_42 29475413 . G T 0.456451612903226 221.82768223808 3.61182594917553e-50
Super-Scaffold_42 29476296 . A G 0.684072580645161 131.354642875775 2.07096838942516e-30
Super-Scaffold_42 29477062 . G A 0.686693548387097 139.240892196221 3.90136147682536e-32
Super-Scaffold_42 29479035 . G T 0.684677419354839 140.46807980604 2.10308432605308e-32
Super-Scaffold_42 29479774 . T C 0.683870967741935 133.89502214589 5.76020721223498e-31
Super-Scaffold_42 29481237 . T G 0.683266129032258 136.709456143603 1.39585047976249e-31
Super-Scaffold_42 29481692 . T C 0.685282258064516 130.942957627151 2.54824632945379e-30
Super-Scaffold_42 29481811 . C A 0.441733870967742 192.629963246646 8.47787641147427e-44
Super-Scaffold_42 29481901 . T A 0.684677419354839 133.825662377695 5.96499772357103e-31
Super-Scaffold_42 29483633 . A G 0.462096774193548 223.946218266543 1.24636912824608e-50
Super-Scaffold_42 29487114 . A G 0.473588709677419 242.913959910727 9.10642311462606e-55
Super-Scaffold_42 29491399 . C A 0.507258064516129 226.468738235344 3.51137573993554e-51
Super-Scaffold_42 29491925 . G A 0.72258064516129 130.787445699444 2.75590749865446e-30
Super-Scaffold_42 29492286 . A G 0.718548387096774 123.293848875835 1.20253169690517e-28
Super-Scaffold_42 29492672 . T G 0.187298387096774 36.1258635582088 1.84975424411233e-09
Super-Scaffold_42 29493514 . C T 0.080241935483871 38.5920723028231 5.22306441318929e-10
Super-Scaffold_42 29496251 . C T 0.720564516129032 122.930783375966 1.443994637264e-28
Super-Scaffold_42 29496367 . A G 0.478225806451613 180.718283061309 3.37747134482515e-41
Super-Scaffold_42 29498394 . G A 0.72258064516129 128.775036089754 7.59575626500674e-30
Super-Scaffold_42 29499815 . T C 0.485483870967742 180.022991367474 4.79071538926363e-41
Super-Scaffold_42 29504785 . C T 0.480645161290323 180.684964055622 3.4345228567566e-41
Super-Scaffold_42 29504799 . A C 0.480846774193548 185.407210211811 3.19816594746937e-42
Super-Scaffold_42 29506427 . T G 0.700604838709677 120.502207639789 4.91120976338102e-28
Super-Scaffold_42 29506976 . T C 0.47741935483871 190.956694483977 1.96565816004858e-43
Super-Scaffold_42 29509647 . C A 0.479233870967742 182.077125883425 1.70574267200962e-41
Super-Scaffold_42 29511243 . A G 0.719556451612903 123.074394715681 1.34317069717824e-28
Super-Scaffold_42 29511244 . G A 0.719758064516129 122.925762883909 1.44765307131395e-28
Super-Scaffold_42 29511772 . T C 0.705645161290323 113.759863552732 1.47084821189625e-26
Super-Scaffold_42 29513712 . T C 0.720564516129032 129.76761234964 4.60673636152351e-30
Super-Scaffold_42 29522417 . A C 0.618951612903226 176.900700959724 2.30226279285364e-40
Super-Scaffold_42 29522538 . T C 0.478427419354839 181.01763320672 2.90558167784085e-41
Super-Scaffold_42 29523296 . A T 0.621370967741935 169.029867185291 1.2051931082592e-38
Super-Scaffold_42 29529718 . T C 0.720161290322581 157.694971364756 3.60820772954895e-36
Super-Scaffold_42 29530612 . C T 0.476008064516129 191.411108226178 1.56430863194448e-43
Super-Scaffold_42 29531087 . C T 0.613911290322581 186.549452955102 1.801135663991e-42
Super-Scaffold_42 29533774 . G C 0.475 197.125431583257 8.85419884973887e-45
Super-Scaffold_42 29534573 . G A 0.475806451612903 203.02450549837 4.56921101459143e-46
Super-Scaffold_42 29538731 . C T 0.470564516129032 212.448303859576 4.01540798720243e-48
Super-Scaffold_42 29541810 . C T 0.470564516129032 182.312711886076 1.51523112813707e-41
Super-Scaffold_42 29542378 . T A 0.474395161290323 188.622373624844 6.35393454941198e-43
Super-Scaffold_42 29543492 . C T 0.472782258064516 199.933650496742 2.15928941606775e-45
Super-Scaffold_42 29543873 . C A 0.694758064516129 131.327624564555 2.09934799974467e-30
Super-Scaffold_42 29545706 . G C 0.693145161290323 116.58141536417 3.54522789589399e-27
Super-Scaffold_42 29546040 . C A 0.468145161290323 204.992541630167 1.69985880964585e-46
Super-Scaffold_42 29548402 . C T 0.617540322580645 182.211290955623 1.59448963702747e-41
Super-Scaffold_42 29548421 . A G 0.617338709677419 177.205778088034 1.97486852265451e-40
Super-Scaffold_42 29549247 . A G 0.469959677419355 202.814892205487 5.0766861478787e-46
Super-Scaffold_42 29549425 . A T 0.691935483870968 117.739083284861 1.9776491930079e-27
Super-Scaffold_42 29554657 . G A 0.465725806451613 186.593564620149 1.76163891231531e-42
Super-Scaffold_42 29554758 . A T 0.46491935483871 192.829125096522 7.67039114388003e-44
Super-Scaffold_42 29555100 . C T 0.468548387096774 196.923761182807 9.79854313478083e-45
Super-Scaffold_42 29555107 . A G 0.692137096774194 117.193993320484 2.60318610878943e-27
Super-Scaffold_42 29555630 . T C 0.466129032258065 200.547194706216 1.58643601761092e-45
Super-Scaffold_42 29556813 . A C 0.464717741935484 196.581669946393 1.16364225737545e-44
Super-Scaffold_42 29557242 . T C 0.469556451612903 203.164635192312 4.25857257894314e-46
Super-Scaffold_42 29559677 . C T 0.473588709677419 205.776624187457 1.14638469716702e-46
Super-Scaffold_42 29564321 . C T 0.321774193548387 124.910824650362 5.32340164480658e-29
Super-Scaffold_42 29567022 . C T 0.711290322580645 123.299533618501 1.19909129649659e-28
Super-Scaffold_42 29567963 . T A 0.605443548387097 198.321501892216 4.85428526091847e-45
Super-Scaffold_42 29568213 . A G 0.608467741935484 187.148146634119 1.3330708302752e-42
Super-Scaffold_42 29570680 . G A 0.481048387096774 208.823357673056 2.48072810365673e-47
Super-Scaffold_42 29570706 . C A 0.620161290322581 188.469369721976 6.86185449412e-43
Super-Scaffold_42 29570818 . T G 0.476612903225806 212.904565668569 3.19294996871439e-48
Super-Scaffold_42 29572240 . A C 0.487096774193548 200.910022295759 1.3220469022041e-45
Super-Scaffold_42 29572575 . T G 0.480645161290323 204.306041462102 2.3999707149427e-46
Super-Scaffold_42 29572728 . G T 0.4875 208.826648564754 2.47663022411425e-47
Super-Scaffold_42 29573414 . G A 0.479032258064516 209.062849294471 2.19951867629646e-47
Super-Scaffold_42 29574452 . G T 0.420766129032258 138.274581864458 6.34656869173741e-32
Super-Scaffold_42 29574485 . G C 0.616733870967742 194.608351130622 3.13681672251801e-44
Super-Scaffold_42 29574587 . C T 0.487096774193548 198.028697474293 5.62373233781596e-45
Super-Scaffold_42 29574851 . C T 0.483870967741935 207.84399063684 4.0574880094125e-47
Super-Scaffold_42 29575025 . G A 0.480040322580645 213.557105930681 2.30057481763434e-48
Super-Scaffold_42 29575473 . C T 0.483467741935484 202.488157536325 5.98241559991757e-46
Super-Scaffold_42 29576175 . A G 0.487096774193548 193.281075170497 6.11187668593925e-44
Super-Scaffold_42 29576441 . C T 0.477217741935484 217.803210848262 2.72627728614273e-49
Super-Scaffold_42 29576489 . G A 0.599798387096774 172.757249252439 1.8491978194952e-39
Super-Scaffold_42 29576728 . T A 0.380846774193548 119.051202982904 1.02060702096254e-27
Super-Scaffold_42 29576859 . T G 0.604233870967742 166.304542916552 4.74615647144019e-38
Super-Scaffold_42 29576955 . G A 0.484475806451613 201.036983765949 1.24034266679368e-45
Super-Scaffold_42 29577225 . C T 0.478225806451613 207.298260251629 5.33736160556211e-47
Super-Scaffold_42 29577518 . C T 0.497379032258065 214.421577746597 1.49021686923361e-48
Super-Scaffold_42 29577568 . T G 0.485887096774194 228.457519501154 1.29341138556174e-51
Super-Scaffold_42 29578208 . A T 0.48508064516129 220.559205603949 6.82978886488345e-50
Super-Scaffold_42 29578811 . G T 0.610685483870968 197.356725738259 7.88265039357704e-45
Super-Scaffold_42 29578874 . T C 0.611693548387097 196.874589157049 1.00436777456798e-44
Super-Scaffold_42 29580062 . A G 0.611895161290323 189.369750932862 4.36417312936414e-43
Super-Scaffold_42 29580185 . C T 0.613911290322581 185.091797425415 3.74763983277329e-42
Super-Scaffold_42 29580519 . G A 0.492338709677419 226.957803542142 2.74671586919432e-51
Super-Scaffold_42 29580559 . C T 0.493346774193548 230.331406364346 5.0474102498899e-52
Super-Scaffold_42 29580722 . A G 0.607661290322581 198.524189507218 4.38422268168836e-45
Super-Scaffold_42 29581853 . A G 0.640120967741935 235.408252703312 3.9441278536484e-53
Super-Scaffold_42 29582058 . G A 0.610685483870968 178.635034982078 9.62617373471832e-41
Super-Scaffold_42 29586642 . A G 0.611693548387097 202.293571335398 6.59685892349575e-46
Super-Scaffold_42 29586714 . G T 0.610282258064516 199.486931160261 2.70268669568872e-45
Super-Scaffold_42 29588127 . C T 0.488709677419355 216.239423075027 5.9798849578357e-49
Super-Scaffold_42 29588743 . G A 0.604233870967742 194.162557337292 3.92450633768492e-44
Super-Scaffold_42 29589172 . G T 0.641532258064516 236.003355967808 2.92537982237874e-53
Super-Scaffold_42 29592638 . A G 0.489112903225806 230.801971714806 3.98517340666815e-52
Super-Scaffold_42 29592661 . T G 0.4875 227.84187718378 1.76198674183665e-51
Super-Scaffold_42 29592746 . A G 0.61008064516129 192.455111945722 9.25658422286035e-44
Super-Scaffold_42 29595621 . G C 0.610282258064516 228.211672804892 1.46336750935497e-51
Super-Scaffold_42 29595866 . T G 0.509072580645161 291.291457959295 2.60112626780116e-65
Super-Scaffold_42 29596068 . A G 0.586088709677419 219.260633189198 1.31117165635053e-49
Super-Scaffold_42 29596453 . T C 0.63125 253.063748611976 5.57867142258332e-57
Super-Scaffold_42 29597262 . T G 0.616733870967742 199.920684327531 2.17340353646286e-45
Super-Scaffold_42 29597491 . A C 0.586491935483871 206.261711837132 8.98438786955791e-47
Super-Scaffold_42 29601194 . C T 0.609274193548387 218.96394277556 1.52186616740874e-49
Super-Scaffold_42 29603521 . T C 0.587096774193548 212.537733074651 3.83901513084479e-48
Super-Scaffold_42 29605951 . C T 0.586088709677419 202.292653419512 6.59990212837186e-46
Super-Scaffold_42 29606615 . C T 0.582661290322581 207.62657047992 4.52579174560857e-47
Super-Scaffold_42 29606715 . C G 0.520766129032258 276.445720730712 4.46840534177235e-62
Super-Scaffold_42 29606989 . G A 0.586290322580645 215.79619802073 7.47101204432324e-49
Super-Scaffold_42 29607790 . T C 0.586693548387097 216.963734864458 4.15614738749994e-49
Super-Scaffold_42 29610895 . G A 0.616129032258064 228.543001196312 1.23906482073931e-51
Super-Scaffold_42 29612786 . A G 0.58508064516129 210.856135708443 8.93476282764252e-48
Super-Scaffold_42 29615777 . C T 0.587298387096774 213.130986675474 2.84968413209251e-48
Super-Scaffold_42 29618846 . C G 0.583467741935484 220.516267887528 6.97867522377028e-50
Super-Scaffold_42 29619815 . G A 0.585887096774194 209.08641930125 2.17362810419862e-47
Super-Scaffold_42 29623555 . T A 0.588104838709677 219.368660164311 1.24192619494139e-49
Super-Scaffold_42 29626991 . T C 0.617943548387097 227.8763255246 1.73176806696417e-51
Super-Scaffold_42 29627000 . A T 0.607258064516129 238.760198256731 7.32892879791122e-54
Super-Scaffold_42 29627032 . C G 0.618346774193548 230.286164260148 5.16339199852185e-52
Super-Scaffold_42 29627063 . C T 0.591935483870968 219.683825764083 1.06010644383827e-49
Super-Scaffold_42 29627187 . A G 0.61875 225.722212123308 5.10850902153616e-51
Super-Scaffold_42 29627188 . T C 0.618951612903226 225.366842233933 6.10662042579063e-51
Super-Scaffold_42 29627432 . A G 0.614516129032258 220.797963045441 6.05799491151427e-50
Super-Scaffold_42 29627941 . G C 0.625201612903226 252.301203261846 8.18023202282181e-57
Super-Scaffold_42 29629544 . A C 0.593346774193548 236.588792451007 2.18033291010267e-53
Super-Scaffold_42 29632802 . G A 0.623185483870968 246.227149578216 1.72575713572519e-55
Super-Scaffold_42 29633972 . G A 0.595362903225806 240.050064285253 3.83521116546888e-54
Super-Scaffold_42 29634148 . T C 0.625604838709677 262.996184464754 3.81446449711845e-59
Super-Scaffold_42 29634366 . C T 0.596370967741935 250.644607742993 1.87892778753442e-56
Super-Scaffold_42 29634828 . G A 0.605443548387097 233.607283019121 9.74272191442654e-53
Super-Scaffold_42 29634894 . G T 0.596975806451613 246.536271304983 1.4776938737524e-55
Super-Scaffold_42 29635600 . T C 0.625 267.473037626368 4.03328690329591e-60
Super-Scaffold_42 29637936 . A G 0.623991935483871 244.92395616068 3.31976750373619e-55
Super-Scaffold_42 29638151 . A G 0.625201612903226 257.525709855178 5.94103416408761e-58
Super-Scaffold_42 29638312 . A C 0.604032258064516 237.792734917955 1.1912335649798e-53
Super-Scaffold_42 29641769 . C T 0.647177419354839 284.127935142371 9.46391006286091e-64
Super-Scaffold_42 29642089 . G A 0.519959677419355 329.417219070202 1.28741378988391e-73
Super-Scaffold_42 29646021 . G C 0.634879032258065 297.503723569091 1.15247996965045e-66
Super-Scaffold_42 29654450 . T A 0.465524193548387 430.320997754331 1.38363955771505e-95
Super-Scaffold_42 29654821 . G A 0.467540322580645 495.515804466512 8.98771820605734e-110
Super-Scaffold_42 29655023 . G A 0.466129032258065 497.639638698391 3.10127072469568e-110
Super-Scaffold_42 29655516 . T C 0.452016129032258 453.508133716983 1.24352672896112e-100
Super-Scaffold_42 29655614 . C T 0.443145161290323 487.837931024911 4.20974508595976e-108
Super-Scaffold_42 29655825 . G A 0.508467741935484 505.847137633346 5.0788546742939e-112
Super-Scaffold_42 29655946 . T C 0.555645161290323 478.393274524981 4.77930506678435e-106
Super-Scaffold_42 29657576 . C G 0.466733870967742 483.535164348673 3.63501008745753e-107
Super-Scaffold_42 29657851 . T G 0.544354838709677 470.635705817119 2.33042259310265e-104
Super-Scaffold_42 29659549 . G A 0.556854838709677 490.167057397674 1.31057639925073e-108
Super-Scaffold_42 29660750 . C T 0.465120967741936 502.210002244083 3.14138028092711e-111
Super-Scaffold_42 29660751 . A G 0.465927419354839 496.774488598401 4.78388765965886e-110
Super-Scaffold_42 29661783 . A G 0.460483870967742 513.082155574304 1.35403466974116e-113
Super-Scaffold_42 29662382 . G A 0.468951612903226 488.333646062083 3.28392325498327e-108
Super-Scaffold_42 29662495 . C T 0.547177419354839 489.572026653207 1.76577077266696e-108
Super-Scaffold_42 29663088 . T C 0.546370967741935 488.028675573066 3.82605847129846e-108
Super-Scaffold_42 29663748 . G A 0.443548387096774 487.62958702729 4.67293246659101e-108
Super-Scaffold_42 29665502 . C T 0.442540322580645 500.25118424815 8.38142185294623e-111
Super-Scaffold_42 29667392 . C T 0.554637096774194 460.51848939693 3.70731216346378e-102
Super-Scaffold_42 29671553 . T C 0.520766129032258 463.954602553437 6.62688396972785e-103
Super-Scaffold_42 29671957 . C T 0.445161290322581 498.383822294273 2.13608765404278e-110
Super-Scaffold_42 29672653 . C T 0.5 500.04025915464 9.31559751803105e-111
Super-Scaffold_42 29672901 . C T 0.454032258064516 485.049276009183 1.70233225146269e-107
Super-Scaffold_42 29673201 . A T 0.497983870967742 495.418806662709 9.43527568198077e-110
Super-Scaffold_42 29673605 . C T 0.447177419354839 494.704366262613 1.3496012599082e-109
Super-Scaffold_42 29674437 . A G 0.520362903225806 455.104435054008 5.58808524483408e-101
Super-Scaffold_42 29674735 . A G 0.55241935483871 465.44264956579 3.14406618749208e-103
Super-Scaffold_42 29674825 . T C 0.548588709677419 458.393939780466 1.07497662690801e-101
Super-Scaffold_42 29675268 . T G 0.306854838709677 319.743517602333 1.64728494173223e-71
Super-Scaffold_42 29675473 . A T 0.507862903225806 478.171891353069 5.33995494728601e-106
Super-Scaffold_42 29675654 . G A 0.554233870967742 490.473787198942 1.12388408304731e-108
Super-Scaffold_42 29675972 . C G 0.556048387096774 486.075859588845 1.01781140009426e-107
Super-Scaffold_42 29676488 . T C 0.556048387096774 464.852326898662 4.22622903664479e-103
Super-Scaffold_42 29677187 . A G 0.508870967741936 500.037042771139 9.3306207275923e-111
Super-Scaffold_42 29677387 . A G 0.554233870967742 480.632780170649 1.55615304315976e-106
Super-Scaffold_42 29677512 . T C 0.506451612903226 490.532925009786 1.09107306177507e-108
Super-Scaffold_42 29678082 . T C 0.545766129032258 488.188719402989 3.53124309569061e-108
Super-Scaffold_42 29678139 . G A 0.468346774193548 459.902695506958 5.04738472732516e-102
Super-Scaffold_42 29678205 . G A 0.546975806451613 483.393757488339 3.90188964717031e-107
Super-Scaffold_42 29679195 . T C 0.550604838709677 482.120099347667 7.38612893560481e-107
Super-Scaffold_42 29679415 . T C 0.548588709677419 487.04542124773 6.26179328280947e-108
Super-Scaffold_42 29679932 . A G 0.442943548387097 501.299775470242 4.95639733806396e-111
Super-Scaffold_42 29680261 . A G 0.554637096774194 462.396521885565 1.44667050975159e-102
Super-Scaffold_42 29681864 . T C 0.544758064516129 488.527144220109 2.98050415051909e-108
Super-Scaffold_42 29681946 . T C 0.542137096774194 489.389928080039 1.93444766163791e-108
Super-Scaffold_42 29682055 . C A 0.457862903225806 444.86620669425 9.44898515988945e-99
Super-Scaffold_42 29682360 . A G 0.44133064516129 482.21728473219 7.03509162809179e-107
Super-Scaffold_42 29683016 . T C 0.513104838709677 454.867789523817 6.29161873743327e-101
Super-Scaffold_42 29683022 . G A 0.513508064516129 456.840228884506 2.34162384416145e-101
Super-Scaffold_42 29683063 . C T 0.511491935483871 468.118505202179 8.22616605697137e-104
Super-Scaffold_42 29683157 . A G 0.515322580645161 453.824502605169 1.06122072747585e-100
Super-Scaffold_42 29683591 . C G 0.545161290322581 482.956534618896 4.85749556543321e-107
Super-Scaffold_42 29684084 . T C 0.544959677419355 463.884962579412 6.86220917562752e-103
Super-Scaffold_42 29685232 . C G 0.543548387096774 470.07403475532 3.08786437715199e-104
Super-Scaffold_42 29686582 . C T 0.441935483870968 490.004227718928 1.42197582682843e-108
Super-Scaffold_42 29686827 . A G 0.441129032258064 486.328145123696 8.96957749210496e-108
Super-Scaffold_42 29687005 . G A 0.515322580645161 510.177712415804 5.8016235424811e-113
Super-Scaffold_42 29687658 . A G 0.544959677419355 486.746186677581 7.27460804556001e-108
Super-Scaffold_42 29688388 . A G 0.544959677419355 483.960435784192 2.93743986582462e-107
Super-Scaffold_42 29688969 . T C 0.55241935483871 466.391670973889 1.95422188844977e-103
Super-Scaffold_42 29689772 . G C 0.447983870967742 474.504214349658 3.35450599103158e-105
Super-Scaffold_42 29689909 . G A 0.440927419354839 481.910125826506 8.20552286056985e-107
Super-Scaffold_42 29690001 . A G 0.545564516129032 468.532149104576 6.68628458292723e-104
Super-Scaffold_42 29690374 . G C 0.554032258064516 477.967509561011 5.91576596505059e-106
Super-Scaffold_42 29692121 . G A 0.441935483870968 486.3425124024 8.90524316064959e-108
Super-Scaffold_42 29693212 . A G 0.545362903225806 490.178437603347 1.30312519488786e-108
Super-Scaffold_42 29693242 . C T 0.546774193548387 498.731852757184 1.79429659215586e-110
Super-Scaffold_42 29693325 . G T 0.545766129032258 477.686029584911 6.81178563922994e-106
Super-Scaffold_42 29693432 . A C 0.460887096774194 440.592183630288 8.04571106672855e-98
Super-Scaffold_42 29693540 . G C 0.444354838709677 481.062000373199 1.25503341447892e-106
Super-Scaffold_42 29693621 . C T 0.546572580645161 476.359027451125 1.32439456026538e-105
Super-Scaffold_42 29693906 . A G 0.547379032258065 479.694300814583 2.49036597355957e-106
Super-Scaffold_42 29694063 . A T 0.54616935483871 479.641298570196 2.55738645276643e-106
Super-Scaffold_42 29694228 . T C 0.548387096774194 478.637292828574 4.22928133274665e-106
Super-Scaffold_42 29694321 . T C 0.443346774193548 488.656494523141 2.79347259217521e-108
Super-Scaffold_42 29694392 . G A 0.444153225806452 491.755531879187 5.91329789919636e-109
Super-Scaffold_42 29695206 . T G 0.547983870967742 482.929171059605 4.92455040865544e-107
Super-Scaffold_42 29696680 . C T 0.494354838709677 464.746147393191 4.45716806804414e-103
Super-Scaffold_42 29696741 . A G 0.492137096774194 452.93891755825 1.65398045785361e-100
Super-Scaffold_42 29696774 . G A 0.445564516129032 475.388352751942 2.15396087393132e-105
Super-Scaffold_42 29696803 . A G 0.493346774193548 453.12819996554 1.50431190028174e-100
Super-Scaffold_42 29696851 . C T 0.494758064516129 449.974655137167 7.30518678952296e-100
Super-Scaffold_42 29697371 . A G 0.444758064516129 486.299164201936 9.10076711886017e-108
Super-Scaffold_42 29697614 . T C 0.494758064516129 461.069883827404 2.81233240053149e-102
Super-Scaffold_42 29697702 . T C 0.442943548387097 484.925168259863 1.81154582066894e-107
Super-Scaffold_42 29697820 . A G 0.490322580645161 460.026893573703 4.74284313082334e-102
Super-Scaffold_42 29697934 . A G 0.547983870967742 479.387267050678 2.90451194384161e-106
Super-Scaffold_42 29698060 . T G 0.54758064516129 478.031543750707 5.72897817292528e-106
Super-Scaffold_42 29698492 . A G 0.492943548387097 463.424566421075 8.64275911143376e-103
Super-Scaffold_42 29699347 . G T 0.441733870967742 489.029194792365 2.31765449613377e-108
Super-Scaffold_42 29699419 . T C 0.441129032258064 486.236862858738 9.38932288352208e-108
Super-Scaffold_42 29700175 . G T 0.442741935483871 491.607921754314 6.36719012322208e-109
Super-Scaffold_42 29701366 . G A 0.437298387096774 509.226383502328 9.34397593560221e-113
Super-Scaffold_42 29702673 . T C 0.500604838709677 535.194893320289 2.09306112463146e-118
Super-Scaffold_42 29704524 . A T 0.461491935483871 516.621009469007 2.29980276206832e-114
Super-Scaffold_42 29704592 . A G 0.550604838709677 483.409988600043 3.87028708005061e-107
Super-Scaffold_42 29704852 . C T 0.502217741935484 521.921208755476 1.61643763997921e-115
Super-Scaffold_42 29705088 . G A 0.547782258064516 505.525015934225 5.96831044731661e-112
Super-Scaffold_42 29705426 . T C 0.50383064516129 514.56661980195 6.43661513367416e-114
Super-Scaffold_42 29705679 . A G 0.498790322580645 482.181596116098 7.16201866210543e-107
Super-Scaffold_42 29706251 . A C 0.447177419354839 513.32078373379 1.20146675643342e-113
Super-Scaffold_42 29706271 . C G 0.499193548387097 528.353023922378 6.44552719720822e-117
Super-Scaffold_42 29707150 . A C 0.435282258064516 499.119780632447 1.47736769056015e-110
Super-Scaffold_42 29707356 . C T 0.460685483870968 511.413633579869 3.12355603669184e-113
Super-Scaffold_42 29707358 . T C 0.502822580645161 497.94999256609 2.65468105137567e-110
Super-Scaffold_42 29707361 . C T 0.506451612903226 498.405886494975 2.11260505487059e-110
Super-Scaffold_42 29708225 . G C 0.456854838709677 523.914841985299 5.954184086636e-116
Super-Scaffold_42 29708394 . G C 0.439516129032258 485.585236162703 1.30143724135164e-107
Super-Scaffold_42 29708614 . A T 0.498790322580645 526.870350850525 1.35464263253084e-116
Super-Scaffold_42 29709330 . G A 0.545564516129032 486.312483694065 9.04023639424411e-108
Super-Scaffold_42 29709618 . C T 0.437701612903226 510.731263066421 4.39655976951032e-113
Super-Scaffold_42 29710185 . C G 0.501411290322581 517.879710067498 1.2241674750502e-114
Super-Scaffold_42 29710642 . C T 0.440524193548387 523.449987327743 7.51547074967632e-116
Super-Scaffold_42 29711321 . T C 0.461088709677419 521.869713023103 1.65867941803045e-115
Super-Scaffold_42 29712081 . A G 0.439112903225806 505.109750214783 7.34857212359652e-112
Super-Scaffold_42 29712238 . G A 0.501612903225806 530.866582587282 1.82986637442968e-117
Super-Scaffold_42 29712354 . T C 0.498185483870968 521.180801817639 2.3423046215092e-115
Super-Scaffold_42 29712457 . A C 0.500806451612903 503.397101958302 1.73314312363435e-111
Super-Scaffold_42 29714385 . T C 0.550201612903226 475.907814238161 1.66035907095435e-105
Super-Scaffold_42 29714493 . A T 0.470161290322581 469.95109005205 3.28406604179096e-104
Super-Scaffold_42 29714529 . T C 0.545362903225806 468.06138143397 8.46502272803118e-104
Super-Scaffold_42 29714547 . C T 0.454435483870968 492.860111386385 3.40007202588724e-109
Super-Scaffold_42 29714906 . A G 0.545564516129032 500.94454784 5.92183270983788e-111
Super-Scaffold_42 29715000 . T G 0.548588709677419 488.745953854731 2.6710313091869e-108
Super-Scaffold_42 29715243 . G T 0.545161290322581 492.086017442096 5.01095418538025e-109
Super-Scaffold_42 29715429 . G A 0.435483870967742 495.647994715174 8.41176264679618e-110
Super-Scaffold_42 29716771 . G A 0.549798387096774 490.547499336136 1.08313510802367e-108
Super-Scaffold_42 29717064 . A G 0.396572580645161 445.568796078887 6.6447503211195e-99
Super-Scaffold_42 29717329 . C G 0.482258064516129 493.662740978715 2.27429812997096e-109
Super-Scaffold_42 29718848 . T C 0.454637096774194 512.669593815508 1.6649087380443e-113
Super-Scaffold_42 29719907 . T C 0.548991935483871 500.604487678001 7.02176248581415e-111
Super-Scaffold_42 29720000 . A G 0.546975806451613 491.551735329387 6.54897397556666e-109
Super-Scaffold_42 29720339 . T C 0.55241935483871 469.393766431272 4.3419993553586e-104
Super-Scaffold_42 29721010 . G C 0.544354838709677 507.372798561806 2.36494660533371e-112
Super-Scaffold_42 29721170 . C T 0.548387096774194 517.007154338033 1.89530311148634e-114
Super-Scaffold_42 29721984 . A G 0.466935483870968 473.023248686101 7.0451807153636e-105
Super-Scaffold_42 29721986 . C T 0.54375 485.992462321974 1.0612407191896e-107
Super-Scaffold_42 29721998 . T C 0.548991935483871 471.473218253201 1.53174584804888e-104
Super-Scaffold_42 29722924 . T A 0.435483870967742 522.379423752492 1.28489901742702e-115
Super-Scaffold_42 29723303 . A G 0.545564516129032 500.31659203231 8.11122227051864e-111
Super-Scaffold_42 29725215 . C G 0.440524193548387 516.065254410502 3.03811419636503e-114
Super-Scaffold_42 29726862 . C T 0.469153225806452 483.67270809617 3.39294537866234e-107
Super-Scaffold_42 29727033 . C A 0.468346774193548 504.540941956667 9.77151299864501e-112
Super-Scaffold_42 29727735 . A C 0.470766129032258 503.929910667357 1.32711231034325e-111
Super-Scaffold_42 29727902 . C A 0.470967741935484 490.055124523653 1.38617368519828e-108
Super-Scaffold_42 29728343 . C A 0.525 477.056216676193 9.33917278501209e-106
Super-Scaffold_42 29728657 . T C 0.440322580645161 502.255355904374 3.07080726284959e-111
Super-Scaffold_42 29729551 . T A 0.524193548387097 486.901998227978 6.72831527494104e-108
Super-Scaffold_42 29731279 . G A 0.525604838709677 470.016061435398 3.17887633328324e-104
Super-Scaffold_42 29732970 . G A 0.45383064516129 512.321749106782 1.98184992933737e-113
Super-Scaffold_42 29735194 . T C 0.468951612903226 499.268453400072 1.37132470536868e-110
Super-Scaffold_42 29736570 . C T 0.439717741935484 512.621621050257 1.70540616309252e-113
Super-Scaffold_42 29737444 . A T 0.440120967741935 521.194003221389 2.32686532385393e-115
Super-Scaffold_42 29737740 . T A 0.392137096774194 378.593243256087 2.5190440805313e-84
Super-Scaffold_42 29737741 . G A 0.394556451612903 367.094288251564 8.03275046396208e-82
Super-Scaffold_42 29741952 . A G 0.544758064516129 506.630238705724 3.43070169995422e-112
Super-Scaffold_42 29745202 . G A 0.440725806451613 505.263021268494 6.80542028750441e-112
Super-Scaffold_42 29747259 . T C 0.554838709677419 492.330110763797 4.43413577587838e-109
Super-Scaffold_42 29748518 . G C 0.442943548387097 519.468389474969 5.52332899096119e-115
Super-Scaffold_42 29749190 . G A 0.441129032258064 502.610479243809 2.5703107310122e-111
Super-Scaffold_42 29750718 . C T 0.549193548387097 468.437086400592 7.01247518502908e-104
Super-Scaffold_42 29751473 . G A 0.40866935483871 425.876657450005 1.28334417677655e-94
Super-Scaffold_42 29752456 . T C 0.555443548387097 497.232394174441 3.80319656639005e-110
Super-Scaffold_42 29758855 . C A 0.551814516129032 494.416242106861 1.55918210276164e-109
Super-Scaffold_42 29761666 . A G 0.552217741935484 482.622932519822 5.74119924632308e-107
Super-Scaffold_42 29768318 . T G 0.459677419354839 528.868352432207 4.97903734338002e-117
Super-Scaffold_42 29769882 . T C 0.46008064516129 526.246208523819 1.85187617769309e-116
Super-Scaffold_42 29777923 . T C 0.45866935483871 531.95239642396 1.06217447633205e-117
Super-Scaffold_42 29780052 . G C 0.553225806451613 498.032626329933 2.54702241646442e-110
Super-Scaffold_42 29781173 . A C 0.557258064516129 492.980491732834 3.2010690220807e-109
Super-Scaffold_42 29781985 . A T 0.457056451612903 527.552324145303 9.62623113123958e-117
Super-Scaffold_42 29782344 . T C 0.526411290322581 470.476908848546 2.52342253634473e-104
Super-Scaffold_42 29782466 . C A 0.461088709677419 543.721831028713 2.92254440725028e-120
Super-Scaffold_42 29783163 . T G 0.460685483870968 530.07221902646 2.7241887165206e-117
Super-Scaffold_42 29783456 . G A 0.457661290322581 532.002531448599 1.03583072897839e-117
Super-Scaffold_42 29784179 . A G 0.538508064516129 507.966855964061 1.75618517717602e-112
Super-Scaffold_42 29785210 . C A 0.533467741935484 473.327692579504 6.04844668348373e-105
Super-Scaffold_42 29786024 . T C 0.460483870967742 509.654495809749 7.54026367535831e-113
Super-Scaffold_42 29787487 . C A 0.458266129032258 501.353939003879 4.82371105422602e-111
Super-Scaffold_42 29788374 . T C 0.460483870967742 533.473264020515 4.95822259585949e-118
Super-Scaffold_42 29792674 . T C 0.529032258064516 479.12351399278 3.31486179739236e-106
Super-Scaffold_42 29793278 . G A 0.460282258064516 510.901333931063 4.03748150612929e-113
Super-Scaffold_42 29793597 . G C 0.554435483870968 495.208589236695 1.0483215648304e-109
Super-Scaffold_42 29793691 . G A 0.458467741935484 535.521067819783 1.7775515665954e-118
Super-Scaffold_42 29794086 . A G 0.45625 523.563779485434 7.09903821685929e-116
Super-Scaffold_42 29794552 . G T 0.53125 483.725425619347 3.30450059086897e-107
Super-Scaffold_42 29796267 . T C 0.531653225806452 471.398119377762 1.59048168118984e-104
Super-Scaffold_42 29796708 . G A 0.461290322580645 542.617678163284 5.08118108380883e-120
Super-Scaffold_42 29797508 . T C 0.529637096774194 466.581025057652 1.77733129087622e-103
Super-Scaffold_42 29797892 . G A 0.555645161290323 485.391226287446 1.43429459359351e-107
Super-Scaffold_42 29797993 . T A 0.554838709677419 479.65677174483 2.53763658539922e-106
Super-Scaffold_42 29798114 . A G 0.455241935483871 530.519077807538 2.17781377678149e-117
Super-Scaffold_42 29798270 . T C 0.459274193548387 533.861696760352 4.08151556951832e-118
Super-Scaffold_42 29798422 . A G 0.552217741935484 493.450101466993 2.52996583267367e-109
Super-Scaffold_42 29800423 . C A 0.419354838709677 422.71596647542 6.25588166059395e-94
Super-Scaffold_42 29800530 . A T 0.457459677419355 511.028270383512 3.78872348405367e-113
Super-Scaffold_42 29800531 . T C 0.555241935483871 479.114961687569 3.32909659186563e-106
Super-Scaffold_42 29801488 . C T 0.459475806451613 528.897692113492 4.90639322106606e-117
Super-Scaffold_42 29802410 . A G 0.483870967741935 501.382924283308 4.75417000341018e-111
Super-Scaffold_42 29802497 . C A 0.457258064516129 527.007190759987 1.26489405663414e-116
Super-Scaffold_42 29803291 . A G 0.486895161290323 494.701208317847 1.3517382234409e-109
Super-Scaffold_42 29803783 . G T 0.493346774193548 476.427363222765 1.27981573368147e-105
Super-Scaffold_42 29804124 . C G 0.49375 490.964132971556 8.79079560327428e-109
Super-Scaffold_42 29806108 . G A 0.551008064516129 498.593528098826 1.92305207917843e-110
Super-Scaffold_42 29806646 . T C 0.542137096774194 491.000048296737 8.63402791119872e-109
Super-Scaffold_42 29807428 . T C 0.550403225806452 488.993093268975 2.35995654625098e-108
Super-Scaffold_42 29807571 . A G 0.552217741935484 495.845212862582 7.62036182348032e-110
Super-Scaffold_42 29807732 . G T 0.473185483870968 575.145829220083 4.26549331147863e-127
Super-Scaffold_42 29807945 . A T 0.54133064516129 502.672256078279 2.49197899344557e-111
Super-Scaffold_42 29808101 . C T 0.537298387096774 505.920049440245 4.89668327470133e-112
Super-Scaffold_42 29808105 . T G 0.538104838709677 504.999349822674 7.76646486437314e-112
Super-Scaffold_42 29808233 . C T 0.47258064516129 553.64725858012 2.02566633198225e-122
Super-Scaffold_42 29809075 . A T 0.541532258064516 485.868824564147 1.12905871673058e-107
Super-Scaffold_42 29809196 . A C 0.55 495.083530342334 1.11610573324478e-109
Super-Scaffold_42 29809215 . G A 0.472983870967742 560.059604469096 8.15930271260171e-124
Super-Scaffold_42 29809282 . A G 0.536895161290323 499.217802934795 1.40656838655784e-110
Super-Scaffold_42 29809421 . T A 0.550201612903226 494.489809644616 1.50276016451313e-109
Super-Scaffold_42 29809790 . A G 0.55 489.135117093942 2.19786554366427e-108
Super-Scaffold_42 29809857 . G A 0.503629032258065 515.669385850782 3.70451924371614e-114
Super-Scaffold_42 29809981 . G A 0.501411290322581 513.810912660193 9.3988599075566e-114
Super-Scaffold_42 29810139 . C G 0.474395161290323 563.043658170172 1.83030801099442e-124
Super-Scaffold_42 29810286 . T C 0.504637096774194 520.022573870977 4.18437546079064e-115
Super-Scaffold_42 29811381 . T C 0.467943548387097 553.070978944018 2.7035273937584e-122
Super-Scaffold_42 29811483 . C T 0.525201612903226 528.903318165882 4.89258487821682e-117
Super-Scaffold_42 29811663 . G A 0.470161290322581 576.731206925286 1.92802734952888e-127
Super-Scaffold_42 29812049 . T C 0.536895161290323 515.458638870917 4.11702403634783e-114
Super-Scaffold_42 29812087 . C T 0.464717741935484 574.266187677631 6.62692746240176e-127
Super-Scaffold_42 29812658 . C T 0.5375 530.155839029761 2.61243330660474e-117
Super-Scaffold_42 29812678 . G A 0.534072580645161 527.830867961309 8.37253694193698e-117
Super-Scaffold_42 29812689 . G A 0.534677419354839 530.416227848571 2.29295889868655e-117
Super-Scaffold_42 29813049 . A G 0.538104838709677 528.047001516462 7.51338602494741e-117
Super-Scaffold_42 29813948 . G A 0.538306451612903 496.589360812932 5.24881873343287e-110
Super-Scaffold_42 29813991 . G A 0.536491935483871 492.247215555443 4.62216953648257e-109
Super-Scaffold_42 29814212 . T C 0.535483870967742 501.232010685271 5.12755456623587e-111
Super-Scaffold_42 29814967 . A T 0.53366935483871 518.151055256106 1.06857661827104e-114
Super-Scaffold_42 29815073 . G A 0.535282258064516 513.102359371357 1.34039891684139e-113
Super-Scaffold_42 29816054 . C A 0.533870967741935 506.227180220004 4.19834519345771e-112
Super-Scaffold_42 29816112 . T C 0.534475806451613 504.647065283631 9.26556562804276e-112
Super-Scaffold_42 29816727 . G A 0.537298387096774 515.928197878368 3.25404083072569e-114
Super-Scaffold_42 29817403 . G C 0.532661290322581 504.253244574811 1.12864633759371e-111
Super-Scaffold_42 29817765 . A T 0.536491935483871 505.813810396109 5.16436530443742e-112
Super-Scaffold_42 29817766 . G A 0.536693548387097 506.289346069242 4.06960671391833e-112
Super-Scaffold_42 29817883 . G C 0.540120967741936 514.197958411582 7.74223550084085e-114
Super-Scaffold_42 29818051 . T C 0.465725806451613 550.860948490043 8.17897932269531e-122
Super-Scaffold_42 29818059 . C T 0.537903225806452 504.42096519125 1.03768580863051e-111
Super-Scaffold_42 29818359 . G A 0.536290322580645 524.92718390616 3.58572851829018e-116
Super-Scaffold_42 29818394 . T C 0.536290322580645 522.792096976222 1.04493029176852e-115
Super-Scaffold_42 29818418 . A G 0.534879032258065 501.800623991944 3.85649038723402e-111
Super-Scaffold_42 29818482 . A G 0.536491935483871 508.17252905926 1.58424155511147e-112
Super-Scaffold_42 29818719 . C T 0.537701612903226 533.089322596915 6.00971113516066e-118
Super-Scaffold_42 29818783 . T C 0.536491935483871 524.577398666528 4.2724452177899e-116
Super-Scaffold_42 29818951 . T G 0.540120967741936 529.049541963301 4.54701591005638e-117
Super-Scaffold_42 29819140 . C T 0.539112903225806 524.043012741623 5.58389722083364e-116
Super-Scaffold_42 29819807 . T C 0.539717741935484 502.63532572473 2.53851417326466e-111
Super-Scaffold_42 29820046 . C T 0.542338709677419 495.35426687025 9.74534927882415e-110
Super-Scaffold_42 29820470 . C T 0.537701612903226 522.907861465081 9.8605578049687e-116
Super-Scaffold_42 29820662 . C T 0.465322580645161 573.668209358385 8.94101881606977e-127
Super-Scaffold_42 29821490 . A G 0.534677419354839 487.555842287761 4.84881572997743e-108
Super-Scaffold_42 29821629 . C T 0.537701612903226 511.65405903508 2.76910810904549e-113
Super-Scaffold_42 29822081 . G C 0.540927419354839 498.903771835096 1.64622023447699e-110
Super-Scaffold_42 29822356 . C A 0.535685483870968 517.016617174418 1.88633962416052e-114
Super-Scaffold_42 29822767 . C G 0.539314516129032 531.853772247125 1.11596851533799e-117
Super-Scaffold_42 29822861 . A G 0.536088709677419 523.797580940427 6.31442185437719e-116
Super-Scaffold_42 29823455 . G A 0.538508064516129 512.185913240249 2.1214094937962e-113
Super-Scaffold_42 29824182 . T C 0.470161290322581 562.663655026999 2.21404733889447e-124
Super-Scaffold_42 29824201 . T C 0.538709677419355 515.445087459619 4.14506877775921e-114
Super-Scaffold_42 29825466 . A G 0.533266129032258 514.122699544328 8.03970835402886e-114
Super-Scaffold_42 29825944 . T A 0.463104838709677 556.16503657331 5.73928273639296e-123
Super-Scaffold_42 29826753 . T C 0.538508064516129 522.800029027344 1.04078641300626e-115
Super-Scaffold_42 29826792 . G C 0.467338709677419 573.314622955794 1.06733497279392e-126
Super-Scaffold_42 29826924 . A G 0.536088709677419 513.369083045269 1.17274433711016e-113
Super-Scaffold_42 29826973 . A G 0.535282258064516 510.698050058672 4.47032565086061e-113
Super-Scaffold_42 29827563 . A G 0.535282258064516 510.108849392329 6.00526475103515e-113
Super-Scaffold_42 29827955 . G A 0.537903225806452 518.095414146102 1.09878117652998e-114
Super-Scaffold_42 29828167 . G C 0.537903225806452 519.031201530959 6.8757044440006e-115
Super-Scaffold_42 29828701 . T A 0.5375 529.847200496627 3.04923711786142e-117
Super-Scaffold_42 29828817 . G A 0.535887096774194 518.846765540387 7.54125885282518e-115
Super-Scaffold_42 29829094 . A G 0.535685483870968 509.080602904417 1.0051930971606e-112
Super-Scaffold_42 29829544 . A G 0.537096774193548 514.768916830677 5.81626621442942e-114
Super-Scaffold_42 29829678 . A G 0.537096774193548 526.266154210797 1.83346487793856e-116
Super-Scaffold_42 29830403 . A T 0.533870967741935 514.731158515642 5.92733205103235e-114
Super-Scaffold_42 29830868 . A C 0.465322580645161 572.49950571625 1.60549546000764e-126
Super-Scaffold_42 29831543 . C T 0.588911290322581 355.592564982477 2.5662944243486e-79
Super-Scaffold_42 29832882 . T C 0.533467741935484 373.493980967602 3.24680101094567e-83
Super-Scaffold_42 29832931 . A T 0.607661290322581 341.093139808007 3.68812225735968e-76
Super-Scaffold_42 29833421 . T C 0.608064516129032 361.021219651693 1.68739664831704e-80
Super-Scaffold_42 29833662 . T C 0.607862903225806 358.514966599493 5.92853709892335e-80
Super-Scaffold_42 29834036 . C A 0.541733870967742 382.542585289574 3.47860619815312e-85
Super-Scaffold_42 29834158 . T G 0.545967741935484 364.647469695448 2.73923034314766e-81
Super-Scaffold_42 29834247 . A T 0.607056451612903 351.212493510992 2.30729567965479e-78
Super-Scaffold_42 29834575 . T C 0.909274193548387 48.4614817684035 3.36840363509606e-12
Super-Scaffold_42 29835122 . C T 0.607661290322581 362.164020456457 9.51433848777246e-81
Super-Scaffold_42 29835141 . T C 0.608064516129032 363.721687175493 4.35721195720407e-81
Super-Scaffold_42 29835557 . G A 0.605443548387097 348.938792387724 7.21495430937049e-78
Super-Scaffold_42 29835566 . G T 0.605645161290323 346.912274946678 1.99316788699734e-77
Super-Scaffold_42 29836865 . C T 0.539112903225806 372.345305538261 5.77500939462428e-83
Super-Scaffold_42 29837008 . C T 0.535282258064516 373.617197727725 3.05230723262209e-83
Super-Scaffold_42 29837504 . A G 0.53366935483871 380.703002031855 8.74796473570072e-85
Super-Scaffold_42 29837685 . A T 0.609072580645161 347.185626543225 1.73786594555899e-77
Super-Scaffold_42 29837859 . C T 0.606048387096774 350.833201768359 2.79060729278759e-78
Super-Scaffold_42 29838365 . A G 0.540322580645161 373.434336716766 3.34535147695249e-83
Super-Scaffold_42 29839404 . C A 0.606854838709677 354.063303187244 5.52474369758037e-79
Super-Scaffold_42 29840641 . A T 0.607661290322581 351.97584911895 1.57352583853408e-78
Super-Scaffold_42 29842641 . G A 0.607459677419355 347.476717306241 1.50184725021428e-77
Super-Scaffold_42 29843318 . A C 0.606451612903226 353.800511232474 6.3028506288583e-79
Super-Scaffold_42 29843669 . G C 0.605040322580645 344.684508876607 6.09099315080265e-77
Super-Scaffold_42 29844904 . C G 0.607661290322581 359.712663523044 3.25200136647996e-80
Super-Scaffold_42 29845304 . T C 0.523790322580645 372.025046326234 6.78081600522685e-83
Super-Scaffold_42 29846794 . T C 0.604637096774194 364.38911438725 3.11804779495123e-81
Super-Scaffold_42 29849055 . C T 0.531854838709677 368.52612409768 3.91835952311201e-82
Super-Scaffold_42 29851164 . A C 0.539516129032258 379.409681295909 1.67295077019848e-84
Super-Scaffold_42 29854014 . A G 0.605040322580645 356.133794177997 1.95637284919933e-79
Super-Scaffold_42 29854471 . A G 0.607661290322581 353.724396430225 6.54804408547703e-79
Super-Scaffold_42 29857379 . C T 0.534072580645161 388.175129675372 2.06612264674866e-86
Super-Scaffold_42 29857639 . A G 0.542338709677419 389.920241786278 8.61471124424634e-87
Super-Scaffold_42 29857834 . A G 0.534072580645161 370.89413753622 1.19540006866635e-82
Super-Scaffold_42 29858238 . G A 0.536895161290323 378.814706300415 2.25433967375893e-84
Super-Scaffold_42 29858453 . C A 0.535685483870968 376.091986226478 8.82690982301837e-84
Super-Scaffold_42 29858551 . T C 0.532459677419355 376.628566151563 6.74502982861987e-84
Super-Scaffold_42 29860428 . C G 0.619959677419355 333.957409713172 1.32091098110692e-74
Super-Scaffold_42 29860999 . A C 0.57883064516129 406.158395999933 2.51393759371195e-90
Super-Scaffold_42 29861278 . G T 0.592338709677419 387.20189556519 3.36537558199724e-86
Super-Scaffold_42 29861542 . C T 0.631854838709677 330.310136809997 8.22695726784648e-74
Super-Scaffold_42 29862370 . A T 0.581854838709677 384.985612879173 1.02219398775761e-85
Super-Scaffold_42 29863562 . C T 0.583870967741935 393.356498522945 1.53876177470804e-87
Super-Scaffold_42 29863748 . A G 0.631451612903226 324.073383519634 1.87779144054834e-72
Super-Scaffold_42 29865572 . T C 0.634072580645161 321.942736277878 5.46682480874776e-72
Super-Scaffold_42 29865662 . C T 0.926209677419355 54.0079640024518 1.99678622387011e-13
Super-Scaffold_42 29866314 . A G 0.630241935483871 326.055498812421 6.94896988286149e-73
Super-Scaffold_42 29866487 . A G 0.614516129032258 341.523432239988 2.9723251415819e-76
Super-Scaffold_42 29866513 . T C 0.612903225806452 338.924858477412 1.09400263975893e-75
Super-Scaffold_42 29867988 . C T 0.618548387096774 327.728505886581 3.00280349279361e-73
Super-Scaffold_42 29868975 . T C 0.589516129032258 388.224875010555 2.01523803479281e-86
Super-Scaffold_42 29872376 . T A 0.58366935483871 388.59478424631 1.67415563342122e-86
Super-Scaffold_42 29872470 . A G 0.62116935483871 333.260540368702 1.87347422048097e-74
Super-Scaffold_42 29872723 . T C 0.631048387096774 319.522149114872 1.84072007181173e-71
Super-Scaffold_42 29873924 . T G 0.587701612903226 391.106554832036 4.75313116855508e-87
Super-Scaffold_42 29874372 . G T 0.582862903225806 389.892383859899 8.73585532212712e-87
Super-Scaffold_42 29876983 . G C 0.632056451612903 316.608910962272 7.93534801580205e-71
Super-Scaffold_42 29881463 . C T 0.632661290322581 329.075610769044 1.527993155212e-73
Super-Scaffold_42 29881987 . C T 0.618951612903226 342.058507118243 2.27283703491562e-76
Super-Scaffold_42 29883858 . C T 0.585685483870968 385.875329418922 6.54387721144843e-86
Super-Scaffold_42 29884184 . C G 0.634072580645161 322.646942072888 3.84014169598268e-72
Super-Scaffold_42 29884511 . C A 0.635483870967742 329.42306518424 1.28364477847424e-73
Super-Scaffold_42 29884996 . C A 0.584677419354839 393.278690199245 1.59996319941663e-87
Super-Scaffold_42 29885199 . T C 0.633467741935484 322.477788542613 4.1801479171035e-72
Super-Scaffold_42 29886448 . T C 0.634677419354839 295.953133367868 2.50880541953031e-66
Super-Scaffold_42 29886472 . C T 0.634274193548387 300.099142427853 3.13452390510347e-67
Super-Scaffold_42 29888627 . G T 0.580846774193548 383.471559262381 2.18351993346859e-85
Super-Scaffold_42 29888642 . C T 0.630241935483871 315.183511193584 1.62203910390559e-70
Super-Scaffold_42 29888823 . A T 0.588104838709677 374.951797320767 1.56333992487172e-83
Super-Scaffold_42 29890309 . C T 0.642540322580645 317.362440947318 5.43783506225271e-71
Super-Scaffold_42 29890593 . C T 0.586491935483871 405.035561600303 4.41339802212729e-90
Super-Scaffold_42 29891836 . A G 0.635483870967742 324.082368483901 1.86934866063144e-72
Super-Scaffold_42 29892576 . G A 0.584274193548387 382.676256204488 3.25314576691913e-85
Super-Scaffold_42 29893381 . G C 0.583266129032258 381.546522534607 5.73140059234307e-85
Super-Scaffold_42 29894584 . A G 0.633064516129032 336.345183008818 3.98875352098111e-75
Super-Scaffold_42 29895748 . G A 0.586491935483871 383.97241625944 1.69869524333419e-85
Super-Scaffold_42 29896338 . A T 0.604637096774194 376.3818703587 7.63299046414998e-84
Super-Scaffold_42 29896339 . C T 0.228024193548387 255.758686286008 1.44228143102166e-57
Super-Scaffold_42 29897393 . A G 0.644354838709677 322.192100675173 4.8241329169549e-72
Super-Scaffold_42 29897447 . A G 0.643951612903226 323.557131231969 2.43273163508814e-72
Super-Scaffold_42 29897672 . C G 0.641935483870968 313.810184755285 3.23011256997624e-70
Super-Scaffold_42 29897709 . A G 0.585483870967742 390.267657413272 7.23782317700562e-87
Super-Scaffold_42 29900147 . T A 0.642338709677419 314.656354607317 2.11296905491641e-70
Super-Scaffold_42 29902629 . G A 0.58366935483871 394.713712330688 7.79313074081568e-88
Super-Scaffold_42 29903295 . G A 0.619556451612903 331.687216638546 4.12393791267373e-74
Super-Scaffold_42 29903308 . C T 0.584274193548387 391.409958291028 4.0825267327145e-87
Super-Scaffold_42 29903510 . A C 0.588104838709677 385.894094295131 6.48261000491265e-86
Super-Scaffold_42 29904620 . A G 0.618951612903226 334.019865506249 1.28018012546019e-74
Super-Scaffold_42 29904694 . T G 0.642943548387097 319.671287487656 1.70805580418118e-71
Super-Scaffold_42 29904850 . C T 0.580241935483871 384.422628703402 1.35550127258558e-85
Super-Scaffold_42 29906249 . T C 0.642540322580645 326.31229914105 6.10923768299688e-73
Super-Scaffold_42 29906260 . G T 0.643346774193548 324.011578004057 1.93690989405019e-72
Super-Scaffold_42 29906461 . G A 0.586693548387097 396.388687250118 3.36574223646133e-88
Super-Scaffold_42 29909426 . T C 0.582056451612903 390.076697971059 7.96489443210535e-87
Super-Scaffold_42 29910472 . A G 0.584879032258064 399.033187885566 8.94124765683943e-89
Super-Scaffold_42 29911417 . A C 0.645362903225806 323.843403024974 2.10736713162057e-72
Super-Scaffold_42 29911664 . A C 0.641733870967742 325.5420609579 8.9898445860481e-73
Super-Scaffold_42 29912182 . C A 0.583870967741935 380.84357578293 8.15271143533326e-85
Super-Scaffold_42 29912407 . A G 0.643548387096774 330.36618276858 7.99893917332852e-74
Super-Scaffold_42 29913566 . C T 0.590524193548387 372.219940060281 6.14961884578505e-83
Super-Scaffold_42 29913928 . G A 0.58125 388.903272949177 1.4342898257302e-86
Super-Scaffold_42 29915837 . C T 0.607661290322581 381.011623388365 7.49403467214219e-85
Super-Scaffold_42 29916362 . A G 0.581653225806452 391.175297539943 4.59213386043212e-87
Super-Scaffold_42 29916378 . T C 0.609879032258065 374.712919254707 1.76223080930388e-83
Super-Scaffold_42 29916462 . A C 0.606854838709677 377.187454415647 5.09685789460885e-84
Super-Scaffold_42 29917195 . G C 0.588104838709677 399.557747055191 6.87397091454753e-89
Super-Scaffold_42 29917327 . C G 0.612903225806452 370.123036124334 1.75956510119987e-82
Super-Scaffold_42 29917430 . A G 0.612096774193548 378.121302951642 3.19143310437874e-84
Super-Scaffold_42 29918502 . T A 0.613911290322581 379.862120230939 1.33345956440401e-84
Super-Scaffold_42 29919441 . G A 0.643346774193548 310.21875329595 1.95690981887456e-69
Super-Scaffold_42 29919695 . A G 0.611290322580645 379.23997044874 1.82151205586522e-84
Super-Scaffold_42 29920094 . C G 0.613104838709677 384.212621628736 1.50598426805838e-85
Super-Scaffold_42 29921447 . C T 0.613104838709677 375.083059569453 1.4637758541138e-83
Super-Scaffold_42 29921644 . C A 0.594354838709677 392.179980621367 2.77521215533898e-87
Super-Scaffold_42 29923213 . A G 0.580040322580645 384.266847311821 1.4655984273449e-85
Super-Scaffold_42 29925080 . T G 0.613508064516129 380.276541262 1.08331292193945e-84
Super-Scaffold_42 29925824 . A G 0.586290322580645 394.201570394924 1.00740172652549e-87
Super-Scaffold_42 29926758 . G T 0.587096774193548 387.664929255727 2.66826435293297e-86
Super-Scaffold_42 29927004 . T A 0.597379032258065 377.281821898574 4.86134955629807e-84
Super-Scaffold_42 29927203 . A C 0.639112903225806 310.64521530147 1.58004459942187e-69
Super-Scaffold_42 29927947 . A C 0.582258064516129 405.265390810044 3.93317923002237e-90
Super-Scaffold_42 29929635 . A T 0.582258064516129 388.219905209716 2.02026479288363e-86
Super-Scaffold_42 29930257 . G A 0.58366935483871 386.573546224222 4.61135690690855e-86
Super-Scaffold_42 29930328 . G A 0.644153225806452 310.598503905466 1.61750281178063e-69
Super-Scaffold_42 29930399 . G C 0.64133064516129 302.991260124164 7.34661234925686e-68
Super-Scaffold_42 29930523 . C T 0.642540322580645 316.592400273173 8.0013355272957e-71
Super-Scaffold_42 29930899 . C T 0.642338709677419 338.841008332318 1.14098415677355e-75
Super-Scaffold_42 29930900 . A C 0.584879032258064 403.324562035127 1.04046309314609e-89
Super-Scaffold_42 29931356 . C A 0.643145161290323 335.674103821625 5.58459055906675e-75
Super-Scaffold_42 29931448 . C T 0.642943548387097 334.944566578288 8.05152250133594e-75
Super-Scaffold_42 29931885 . C G 0.645161290322581 319.173882754449 2.19203850086222e-71
Super-Scaffold_42 29932516 . G C 0.640120967741935 323.386990578372 2.64943516567584e-72
Super-Scaffold_42 29932823 . G A 0.645362903225806 322.189926193469 4.82939696091095e-72
Super-Scaffold_42 29933491 . G A 0.583266129032258 389.046408932435 1.33498330065641e-86
Super-Scaffold_42 29933494 . A G 0.645967741935484 309.765392390231 2.45658865389745e-69
Super-Scaffold_42 29934905 . C T 0.580040322580645 395.731382752671 4.6791966018198e-88
Super-Scaffold_42 29935111 . T C 0.626411290322581 324.776315629921 1.31989672086664e-72
Super-Scaffold_42 29935565 . A C 0.582056451612903 378.292187779207 2.92941550198233e-84
Super-Scaffold_42 29935595 . C A 0.584072580645161 374.025647528479 2.48713001604436e-83
Super-Scaffold_42 29936270 . T G 0.641935483870968 321.79365753052 5.89124596443996e-72
Super-Scaffold_42 29936708 . T C 0.629637096774194 338.246431192801 1.53733866520633e-75
Super-Scaffold_42 29936977 . C T 0.584475806451613 396.131590030155 3.82867929367123e-88
Super-Scaffold_42 29937251 . C T 0.646774193548387 327.424017632164 3.49821361076055e-73
Super-Scaffold_42 29938103 . A G 0.642338709677419 331.755433070766 3.98524218161206e-74
Super-Scaffold_42 29940023 . A G 0.641733870967742 326.824677358704 4.72483734158711e-73
Super-Scaffold_42 29941401 . C A 0.585483870967742 398.842136820846 9.83983492344837e-89
Super-Scaffold_42 29941402 . T G 0.586290322580645 399.81068796048 6.05543752301443e-89
Super-Scaffold_42 29941644 . G T 0.588709677419355 392.229937304009 2.70657903586595e-87
Super-Scaffold_42 29941976 . C T 0.584879032258064 394.37021989292 9.25738875020475e-88
Super-Scaffold_42 29943237 . C T 0.583467741935484 382.972832794764 2.80372476368931e-85
Super-Scaffold_42 29943687 . C T 0.630645161290323 322.54536611718 4.04084455208552e-72
Super-Scaffold_42 29944865 . C T 0.590322580645161 398.696985801982 1.05824348958982e-88
Super-Scaffold_42 29945379 . A T 0.580443548387097 393.087274843568 1.76108571323621e-87
Super-Scaffold_42 29948815 . C T 0.581854838709677 384.457724825713 1.33186185771432e-85
Super-Scaffold_42 29949454 . T C 0.638911290322581 325.478705996444 9.28007630265178e-73
Super-Scaffold_42 29964860 . T G 0.609879032258065 385.900993503684 6.46022863833349e-86
Super-Scaffold_42 29965779 . C G 0.587701612903226 400.755910763291 3.77035953855588e-89
Super-Scaffold_42 29967910 . T C 0.644758064516129 323.661328862491 2.30886468962064e-72
Super-Scaffold_42 29970474 . T C 0.580241935483871 384.617057229349 1.22962044951483e-85
Super-Scaffold_42 29983025 . C T 0.642943548387097 318.166060766038 3.63392906804744e-71
Super-Scaffold_42 29983362 . C G 0.632056451612903 323.564886463558 2.42328783750904e-72
Super-Scaffold_42 29983681 . C A 0.645161290322581 315.845836731471 1.1635529934019e-70
Super-Scaffold_42 29983719 . G C 0.592338709677419 382.943997559077 2.84454714067963e-85
Super-Scaffold_42 29985140 . C T 0.592137096774194 366.901684751265 8.84710012757352e-82
Super-Scaffold_42 29985430 . C T 0.595362903225806 387.416448626862 3.02220734511657e-86
Super-Scaffold_42 29986786 . T C 0.607258064516129 235.319717015676 4.12341710687472e-53
Super-Scaffold_42 29990876 . G C 0.600201612903226 249.787360000851 2.8893303143676e-56
Super-Scaffold_42 29992176 . G A 0.599596774193548 246.19302957399 1.75557179721202e-55
Super-Scaffold_42 29992332 . T C 0.606653225806452 242.189627792858 1.31001953858347e-54
Super-Scaffold_42 29994889 . A T 0.600403225806452 230.634231424794 4.33538927346423e-52
Super-Scaffold_42 29995336 . G A 0.580443548387097 238.397921241616 8.79093324372149e-54
Super-Scaffold_42 29995846 . G A 0.606048387096774 236.329243183399 2.48381699608805e-53
Super-Scaffold_42 29998575 . C T 0.603427419354839 235.068862650328 4.67691286282052e-53
Super-Scaffold_42 30000259 . A G 0.604233870967742 232.082665396303 2.09486815939965e-52
Super-Scaffold_42 30000457 . C A 0.543951612903226 311.466866966626 1.04635725787879e-69
Super-Scaffold_42 30001083 . G A 0.605443548387097 239.292749654634 5.60942824645608e-54
Super-Scaffold_42 30003603 . G C 0.549395161290323 293.273812022622 9.62134663464163e-66
Super-Scaffold_42 30004432 . A G 0.605040322580645 238.987119883749 6.53974036933221e-54
Super-Scaffold_42 30006609 . G A 0.603427419354839 235.426161762213 3.90882025597546e-53
Super-Scaffold_42 30006823 . A G 0.607459677419355 230.381280701175 4.92257017254728e-52
Super-Scaffold_42 30006861 . C T 0.0745967741935484 56.9412346257826 4.49031247486909e-14
Super-Scaffold_42 30007262 . T A 0.605241935483871 239.011895839346 6.45889390047049e-54
Super-Scaffold_42 30009262 . A T 0.604032258064516 227.623577389841 1.96612985473306e-51
Super-Scaffold_42 30009378 . T C 0.602822580645161 212.015850618903 4.9896961586745e-48
Super-Scaffold_42 30009621 . C G 0.542338709677419 290.118583265057 4.68509188759282e-65
Super-Scaffold_42 30010596 . T A 0.548387096774194 295.409074422375 3.29613336442999e-66
Super-Scaffold_42 30011565 . T G 0.60866935483871 231.230435113502 3.213721597048e-52
Super-Scaffold_42 30012432 . G C 0.606451612903226 241.25028111179 2.09938131270777e-54
Super-Scaffold_42 30014605 . A C 0.578024193548387 238.035876674272 1.05433656757106e-53
Super-Scaffold_42 30014631 . A G 0.60383064516129 232.250812723793 1.92525395699311e-52
Super-Scaffold_42 30016673 . C T 0.60866935483871 244.370101241329 4.38392783487359e-55
Super-Scaffold_42 30018239 . A G 0.550806451612903 306.423371699585 1.31335904558226e-68
Super-Scaffold_42 30021103 . A G 0.607661290322581 234.421206594579 6.47425960461655e-53
Super-Scaffold_42 30021456 . A G 0.580645161290323 250.400275924374 2.12410603563879e-56
Super-Scaffold_42 30021729 . C T 0.606451612903226 234.808693394547 5.32957743804109e-53
Super-Scaffold_42 30021923 . C A 0.604838709677419 238.836224978797 7.05444648262816e-54
Super-Scaffold_42 30023577 . T C 0.545362903225806 315.46836949196 1.40608050016331e-70
Super-Scaffold_42 30023635 . A G 0.601209677419355 238.479695536648 8.43731103522234e-54
Super-Scaffold_42 30024863 . T C 0.604435483870968 229.998066708834 5.96711219392062e-52
Super-Scaffold_42 30027251 . G A 0.598588709677419 252.454370987391 7.57486524052028e-57
Super-Scaffold_42 30029690 . C T 0.545161290322581 310.344074268308 1.8376828434559e-69
Super-Scaffold_42 30029737 . C T 0.598991935483871 227.472819377377 2.12075995223331e-51
Super-Scaffold_42 30031399 . T G 0.607459677419355 243.918448373719 5.49967537184241e-55
Super-Scaffold_42 30033255 . A C 0.608467741935484 232.404285458904 1.78245924186131e-52
Super-Scaffold_42 30033504 . G A 0.600403225806452 239.374330922399 5.38430976322695e-54
Super-Scaffold_42 30034787 . A G 0.608064516129032 233.74059856777 9.11188761846978e-53
Super-Scaffold_42 30035386 . C A 0.545766129032258 309.170554252801 3.31066039032678e-69
Super-Scaffold_42 30035784 . A G 0.551612903225806 299.785092605584 3.66937846714057e-67
Super-Scaffold_42 30036985 . C T 0.599596774193548 228.623872500281 1.18975319273626e-51
Super-Scaffold_42 30038429 . C T 0.549193548387097 289.139324149039 7.65756579349467e-65
Super-Scaffold_42 30038545 . A G 0.609274193548387 231.585232782525 2.68927243539971e-52
Super-Scaffold_42 30043781 . C G 0.580241935483871 227.868743638636 1.73837423188869e-51
Super-Scaffold_42 30044904 . T C 0.607056451612903 230.167185377813 5.48128392488655e-52
Super-Scaffold_42 30045720 . G A 0.545564516129032 313.3622718192 4.04379315199855e-70
Super-Scaffold_42 30046093 . A G 0.547379032258065 306.957703472292 1.00456698784408e-68
Super-Scaffold_42 30047430 . C T 0.607661290322581 235.32387909006 4.11480895896844e-53
Super-Scaffold_42 30048795 . T C 0.606653225806452 233.62761385649 9.64376863002537e-53
Super-Scaffold_42 30048826 . T C 0.600806451612903 232.190591825484 1.98436091190096e-52
Super-Scaffold_42 30049109 . A G 0.611491935483871 230.167901625059 5.47931284619119e-52
Super-Scaffold_42 30050431 . G A 0.598790322580645 227.108844854667 2.54608157197879e-51
Super-Scaffold_42 30050761 . C T 0.600403225806452 237.821688544766 1.17404164241171e-53
Super-Scaffold_42 30052442 . C T 0.61008064516129 224.94740555384 7.53843932148082e-51
Super-Scaffold_42 30053735 . T G 0.607661290322581 237.042939568699 1.73577341762519e-53
Super-Scaffold_42 30053748 . G A 0.601814516129032 238.654546161868 7.72819165887382e-54
Super-Scaffold_42 30053812 . A G 0.607258064516129 235.742743833517 3.33435163060542e-53
Super-Scaffold_42 30054060 . A G 0.609677419354839 219.883230786447 9.59078077540008e-50
Super-Scaffold_42 30054818 . C A 0.546572580645161 299.071383698476 5.24912135894643e-67
Super-Scaffold_42 30056051 . C T 0.542741935483871 308.299793250986 5.12396934366323e-69
Super-Scaffold_42 30056469 . T C 0.609475806451613 230.767583104559 4.0545876892554e-52
Super-Scaffold_42 30058281 . G A 0.593346774193548 234.813710224291 5.3161690824124e-53
Super-Scaffold_42 30061477 . T C 0.547379032258065 299.029361772428 5.3609514151159e-67
Super-Scaffold_42 30061485 . A G 0.0983870967741935 63.9971902030607 1.24596786339517e-15
Super-Scaffold_42 30062599 . A T 0.582459677419355 242.098365991844 1.37143806609815e-54
Super-Scaffold_42 30063013 . G A 0.579838709677419 239.791963536248 4.36583019277248e-54
Super-Scaffold_42 30063519 . G A 0.586895161290323 235.010472201737 4.81606233260865e-53
Super-Scaffold_42 30064439 . C T 0.582459677419355 234.975385248663 4.9016611621166e-53
Super-Scaffold_42 30066125 . T C 0.605443548387097 234.05798414822 7.76956607940509e-53
Super-Scaffold_42 30066392 . C G 0.588306451612903 239.967492707451 3.99754690117917e-54
Super-Scaffold_42 30066784 . A G 0.587096774193548 241.566332763484 1.79134650907204e-54
Super-Scaffold_42 30067170 . T G 0.580040322580645 239.433897998918 5.2256657068395e-54
Super-Scaffold_42 30067559 . A C 0.579032258064516 243.878034369353 5.61239897917922e-55
Super-Scaffold_42 30068231 . G T 0.582862903225806 245.001302096139 3.19333292113074e-55
Super-Scaffold_42 30068295 . A T 0.606653225806452 225.632055137529 5.34512052547543e-51
Super-Scaffold_42 30068784 . C G 0.580645161290323 237.23126048255 1.57916912671405e-53
Super-Scaffold_42 30068864 . G A 0.60625 232.447072317776 1.74457209746806e-52
Super-Scaffold_42 30070440 . T A 0.581048387096774 238.114292561527 1.01363253461308e-53
Super-Scaffold_42 30070729 . A C 0.607258064516129 233.471184861114 1.04317970787277e-52
Super-Scaffold_42 30071085 . C T 0.606451612903226 237.849709477207 1.15763982890104e-53
Super-Scaffold_42 30072598 . A G 0.607862903225806 226.261036753595 3.89741479177492e-51
Super-Scaffold_42 30073380 . A T 0.580645161290323 229.709746032082 6.89671540146229e-52
Super-Scaffold_42 30073526 . T C 0.607258064516129 244.189093462539 4.80096288029628e-55
Super-Scaffold_42 30073657 . C A 0.583467741935484 245.771137495068 2.16970537318658e-55
Super-Scaffold_42 30073759 . G A 0.613508064516129 219.437379107175 1.19979280291627e-49
Super-Scaffold_42 30074047 . C T 0.589717741935484 237.755916025111 1.2134597922588e-53
Super-Scaffold_42 30074633 . G T 0.549395161290323 293.041354809731 1.08114597091424e-65
Super-Scaffold_42 30076712 . C T 0.58125 234.914975678286 5.05261754484892e-53
Super-Scaffold_42 30077633 . T G 0.586088709677419 232.936573525216 1.36440131359494e-52
Super-Scaffold_42 30077976 . T A 0.582056451612903 244.535893538677 4.03381488745755e-55
Super-Scaffold_42 30078105 . A C 0.609677419354839 231.743159175898 2.48424681072195e-52
Super-Scaffold_42 30078857 . T A 0.602620967741936 216.464668625754 5.34019786555274e-49
Super-Scaffold_42 30078967 . A G 0.607056451612903 227.123159263779 2.52784482654174e-51
Super-Scaffold_42 30079926 . G T 0.580040322580645 239.12934711954 6.08903012508295e-54
Super-Scaffold_42 30080277 . G C 0.543951612903226 316.083248040462 1.03292981308004e-70
Super-Scaffold_42 30080592 . G A 0.606653225806452 231.720560056659 2.51259837855691e-52
Super-Scaffold_42 30081331 . C T 0.580645161290323 232.179233399157 1.99571098497733e-52
Super-Scaffold_42 30081810 . C A 0.550403225806452 296.001936713245 2.44812675488606e-66
Super-Scaffold_42 30082570 . A T 0.582661290322581 235.223558896627 4.32738714060325e-53
Super-Scaffold_42 30082646 . C T 0.606451612903226 237.213823612391 1.59305526582756e-53
Super-Scaffold_42 30084478 . C A 0.548387096774194 289.496376591134 6.40164549036326e-65
Super-Scaffold_42 30088206 . A G 0.609475806451613 236.356881126729 2.44958722626425e-53
Super-Scaffold_42 30088502 . G A 0.60383064516129 243.521155894284 6.71365701162583e-55
Super-Scaffold_42 30089115 . T C 0.606048387096774 232.181284866732 1.99365623292878e-52
Super-Scaffold_42 30090434 . A G 0.584677419354839 219.095416930217 1.4246167035091e-49
Super-Scaffold_42 30090852 . G A 0.610483870967742 225.161506568611 6.76994618521375e-51
Super-Scaffold_42 30090875 . G A 0.609274193548387 226.462813055201 3.52183960531904e-51
Super-Scaffold_42 30091662 . G T 0.607258064516129 223.903390909762 1.27346699547862e-50
Super-Scaffold_42 30091982 . T C 0.550201612903226 293.721781897964 7.68477621412967e-66
Super-Scaffold_42 30092485 . C A 0.606854838709677 229.54239934537 7.50132668045406e-52
Super-Scaffold_42 30094799 . C A 0.608870967741935 227.962189492135 1.65868340767965e-51
Super-Scaffold_42 30095147 . T C 0.583064516129032 241.31163501727 2.03569976824321e-54
Super-Scaffold_42 30097034 . T C 0.605645161290323 236.197873241653 2.65317535462399e-53
Super-Scaffold_42 30097136 . C T 0.551008064516129 310.613138132798 1.60567296866822e-69
Super-Scaffold_42 30097817 . A C 0.608870967741935 235.196528876421 4.38651875881294e-53
Super-Scaffold_42 30098420 . G A 0.598387096774194 233.493544589298 1.03153307155406e-52
Super-Scaffold_42 30098770 . T C 0.607862903225806 220.166137866297 8.3204103789104e-50
Super-Scaffold_42 30098826 . G A 0.606854838709677 225.281931976284 6.37265008214178e-51
Super-Scaffold_42 30099052 . C T 0.0794354838709677 64.7225587638795 8.62220636521378e-16
Super-Scaffold_42 30099842 . A C 0.549798387096774 289.725885820018 5.70536467973272e-65
Super-Scaffold_42 30103511 . C G 0.607661290322581 235.830287456398 3.1909616721209e-53
Super-Scaffold_42 30104780 . A T 0.580040322580645 241.561897428427 1.79533987651728e-54
Super-Scaffold_42 30105084 . T C 0.603427419354839 238.366245478492 8.93185992682755e-54
Super-Scaffold_42 30105845 . T C 0.598991935483871 229.565979890997 7.41302582376919e-52
Super-Scaffold_42 30106262 . G A 0.611088709677419 233.206734947505 1.19131808150913e-52
Super-Scaffold_42 30106585 . A G 0.606854838709677 233.701115689477 9.29433514101435e-53
Super-Scaffold_42 30107950 . C T 0.609475806451613 229.069305420266 9.51290815632067e-52
Super-Scaffold_42 30109245 . A G 0.583266129032258 222.823461032673 2.190444065742e-50
Super-Scaffold_42 30110760 . C T 0.545564516129032 298.4949126861 7.00941716930357e-67
Super-Scaffold_42 30110925 . A G 0.602620967741936 234.777272956728 5.41432666672146e-53
Super-Scaffold_42 30110959 . T C 0.590927419354839 233.315748718835 1.12785965810637e-52
Super-Scaffold_42 30111447 . T C 0.59758064516129 245.83500424322 2.1012431236932e-55
Super-Scaffold_42 30111837 . A C 0.5875 242.802057513957 9.63266307256294e-55
Super-Scaffold_42 30112112 . A G 0.548790322580645 302.392239438625 9.92178358801259e-68
Super-Scaffold_42 30112409 . C T 0.604233870967742 238.558981873533 8.10803586280634e-54
Super-Scaffold_42 30116040 . C A 0.541532258064516 281.133399679927 4.25216847084167e-63
Super-Scaffold_42 30116631 . A G 0.600806451612903 213.565489260739 2.29090720747624e-48
Super-Scaffold_42 30117697 . C A 0.596370967741935 218.92347880301 1.55311235959035e-49
Super-Scaffold_42 30118186 . T C 0.599193548387097 212.341031698006 4.23771939164607e-48
Super-Scaffold_42 30118954 . A C 0.557056451612903 261.89468702779 6.63017924647494e-59
Super-Scaffold_42 30121043 . A C 0.677620967741935 106.497733340258 5.7358068274096e-25
Super-Scaffold_42 30122169 . G A 0.654435483870968 38.9271031764408 4.39930070133377e-10
Super-Scaffold_42 30123071 . T C 0.614112903225806 72.9516368404511 1.32866077551078e-17
Super-Scaffold_42 30123094 . A G 0.614314516129032 71.1421603757892 3.32390856250249e-17
Super-Scaffold_42 30123244 . C A 0.615120967741935 73.3994968630093 1.05893082287837e-17
Super-Scaffold_42 30124253 . G A 0.0834677419354839 46.4003544093864 9.63980743742007e-12
Super-Scaffold_42 30126526 . A G 0.618145161290323 66.23362188498 4.00521988265236e-16
Super-Scaffold_42 30126964 . C T 0.618548387096774 69.6520956283192 7.07435366711042e-17
Super-Scaffold_42 30127862 . T A 0.619153225806452 65.5753383572332 5.59343346966138e-16
Super-Scaffold_42 30127894 . G T 0.0830645161290323 47.5180646169618 5.44994035727606e-12
Super-Scaffold_42 30128687 . C T 0.0804435483870968 50.0475989588881 1.50061299121978e-12
Super-Scaffold_42 30129835 . T C 0.623588709677419 67.4821650708469 2.12601599965899e-16
Super-Scaffold_42 30130266 . T A 0.619153225806452 70.4009872981538 4.83956981717866e-17
Super-Scaffold_42 30131260 . C G 0.0796370967741935 51.5284662173536 7.05664604951407e-13
Super-Scaffold_42 30132435 . C T 0.0840725806451613 48.9229274050682 2.66220541939413e-12
Super-Scaffold_42 30133361 . G C 0.619556451612903 59.3919678269469 1.29195331452481e-14
Super-Scaffold_42 30133779 . C G 0.616935483870968 68.015932646299 1.62179771140967e-16
Super-Scaffold_42 30133848 . A C 0.0784274193548387 51.8985547240057 5.84434181547623e-13
Super-Scaffold_42 30135522 . C G 0.617137096774194 64.38503796194 1.02332306024989e-15
Super-Scaffold_42 30135863 . C T 0.618951612903226 61.0310115927638 5.61827986007689e-15
Super-Scaffold_42 30136340 . C T 0.616532258064516 67.3355383061716 2.29015768939831e-16
Super-Scaffold_42 30137823 . T C 0.620766129032258 65.2753377538334 6.51313596067138e-16
Super-Scaffold_42 30138498 . C T 0.0792338709677419 56.1672971815545 6.65594576101983e-14
Super-Scaffold_42 30139342 . A G 0.619556451612903 69.657907068275 7.05354106103377e-17
Super-Scaffold_42 30140073 . A G 0.616935483870968 62.375099224299 2.83890143388229e-15
Super-Scaffold_42 30142024 . C T 0.61875 67.2475276234075 2.39470927604289e-16
Super-Scaffold_42 30143303 . G C 0.618346774193548 68.9580837198302 1.0057855432472e-16
Super-Scaffold_42 30143367 . C T 0.619153225806452 71.6730343812276 2.53979820485554e-17
Super-Scaffold_42 30143505 . G A 0.61633064516129 65.6975485329104 5.2571217640532e-16
Super-Scaffold_42 30144536 . A G 0.0818548387096774 55.0750450757017 1.16014562466215e-13
Super-Scaffold_42 30145867 . A T 0.0790322580645161 56.9463007346325 4.47875987950223e-14
Super-Scaffold_42 30145889 . C T 0.617741935483871 68.9209654433905 1.02489474685445e-16
Super-Scaffold_42 30146449 . A G 0.619354838709677 71.9653830225932 2.19005813866899e-17
Super-Scaffold_42 30147013 . C T 0.620362903225806 66.6661415538988 3.21611933792601e-16
Super-Scaffold_42 30147307 . T C 0.617943548387097 70.7840637270598 3.98543415554476e-17
Super-Scaffold_42 30148580 . C T 0.621370967741935 71.2729422214458 3.11072643345807e-17
Super-Scaffold_42 30148930 . T G 0.620161290322581 68.0999630240388 1.5541357999892e-16
Super-Scaffold_42 30150253 . G A 0.080241935483871 48.895574675121 2.69959149193161e-12
Super-Scaffold_42 30150429 . G A 0.0788306451612903 48.9114276417712 2.67785990352997e-12
Super-Scaffold_42 30151299 . G A 0.0792338709677419 56.350696668725 6.06317887463554e-14
Super-Scaffold_42 30152907 . G T 0.0828629032258065 53.4354946608353 2.67224715142471e-13
Super-Scaffold_42 30153035 . G A 0.0780241935483871 52.6187765067431 4.04998666332167e-13
Super-Scaffold_42 30153426 . A C 0.617540322580645 68.4001765722283 1.33465612289118e-16
Super-Scaffold_42 30153564 . C T 0.0836693548387097 55.0714064603796 1.1622953203667e-13
Super-Scaffold_42 30153661 . C T 0.0852822580645161 53.7352420095812 2.29410995831073e-13
Super-Scaffold_42 30154959 . C T 0.61633064516129 70.1557809164625 5.48012067690162e-17
Super-Scaffold_42 30155796 . G C 0.619153225806452 68.29704161046 1.40631810363679e-16
Super-Scaffold_42 30157622 . C T 0.0838709677419355 51.3309837207162 7.80342517345257e-13
Super-Scaffold_42 30157934 . T A 0.618951612903226 63.4417547670289 1.65179348898835e-15
Super-Scaffold_42 30159312 . T C 0.08125 49.0876415053071 2.4477757050362e-12
Super-Scaffold_42 30160177 . A T 0.0840725806451613 52.4016474978446 4.52344305520772e-13
Super-Scaffold_42 30160735 . C T 0.082258064516129 49.200498606786 2.31091958922271e-12
Super-Scaffold_42 30161741 . A T 0.0824596774193548 56.7122972907524 5.04470890362943e-14
Super-Scaffold_42 30161826 . A C 0.0782258064516129 56.4608246699511 5.73292520506937e-14
Super-Scaffold_42 30161854 . T C 0.616733870967742 66.1411857131011 4.19752554474379e-16
Super-Scaffold_42 30162477 . C T 0.617540322580645 65.4737504558564 5.88931929520759e-16
Super-Scaffold_42 30162660 . C T 0.080241935483871 52.1235078324707 5.21172555754582e-13
Super-Scaffold_42 30163083 . T C 0.0782258064516129 47.1059942848952 6.72497017315555e-12
Super-Scaffold_42 30163393 . A G 0.0790322580645161 50.0313685302255 1.51307675050342e-12
Super-Scaffold_42 30165174 . C T 0.0790322580645161 55.1388591457379 1.12308439577758e-13
Super-Scaffold_42 30165213 . G A 0.0790322580645161 58.6845769248139 1.85086688072949e-14
Super-Scaffold_42 30165468 . C T 0.616532258064516 62.8802752156294 2.19661062616493e-15
Super-Scaffold_42 30165536 . T C 0.0776209677419355 49.5938297746723 1.89107520527514e-12
Super-Scaffold_42 30168634 . C T 0.618548387096774 63.9877550687247 1.25194929648755e-15
Super-Scaffold_42 30168635 . G T 0.0838709677419355 53.5395422970936 2.53439934701631e-13
Super-Scaffold_42 30169371 . C T 0.0838709677419355 53.9713172144312 2.03437823601832e-13
Super-Scaffold_42 30169966 . C T 0.0806451612903226 54.2696722637922 1.74778602711498e-13
Super-Scaffold_42 30170359 . A G 0.618346774193548 69.019415663482 9.74988535267434e-17
Super-Scaffold_42 30173085 . C T 0.0842741935483871 53.5702391817575 2.49510659363292e-13
Super-Scaffold_42 30173220 . C T 0.618548387096774 66.1303742595363 4.22061290640528e-16
Super-Scaffold_42 30173443 . C G 0.082258064516129 52.1446413597108 5.15593600715918e-13
Super-Scaffold_42 30174533 . C T 0.618548387096774 67.6257837777921 1.97665658767494e-16
Super-Scaffold_42 30175880 . G T 0.0828629032258065 53.1223887239249 3.13399927994649e-13
Super-Scaffold_42 30180529 . C T 0.618951612903226 67.2403112691916 2.40349080348623e-16
Super-Scaffold_42 30181506 . T A 0.0856854838709677 51.9919331142981 5.57291161690005e-13
Super-Scaffold_42 30181621 . T C 0.0788306451612903 51.1765780684591 8.44199056513921e-13
Super-Scaffold_42 30181800 . G C 0.61491935483871 67.9742301194691 1.65646321157608e-16
Super-Scaffold_42 30181968 . A G 0.0862903225806452 46.9731802107242 7.19647823759138e-12
Super-Scaffold_42 30182138 . G A 0.0838709677419355 54.2602766507627 1.75616298470266e-13
Super-Scaffold_42 30182146 . T G 0.0838709677419355 52.3784840795259 4.57711317041996e-13
Super-Scaffold_42 30182933 . T C 0.620161290322581 61.7817271883963 3.83718707488082e-15
Super-Scaffold_42 30184277 . C T 0.0788306451612903 46.9540836185604 7.26694165921208e-12
Super-Scaffold_42 30185485 . G T 0.0764112903225806 53.6141699154036 2.43993221865986e-13
Super-Scaffold_42 30185746 . C T 0.0778225806451613 52.9847472239051 3.36148559775331e-13
Super-Scaffold_42 30186335 . T A 0.0774193548387097 56.3071706765745 6.19889433694364e-14
Super-Scaffold_42 30187602 . A G 0.0844758064516129 49.106293785277 2.42461001541951e-12
Super-Scaffold_42 30187911 . A G 0.61875 65.5792024568619 5.5824773076658e-16
Super-Scaffold_42 30188426 . C G 0.617943548387097 65.4452034038701 5.97524914623101e-16
Super-Scaffold_42 30188945 . A G 0.619153225806452 69.9530754843614 6.0732141502539e-17
Super-Scaffold_42 30189013 . T A 0.0836693548387097 53.8828681123066 2.12805186523849e-13
Super-Scaffold_42 30190076 . G A 0.0804435483870968 57.1298341356954 4.0796966964839e-14
Super-Scaffold_42 30191713 . G A 0.0770161290322581 40.6198358377232 1.84919912050404e-10
Super-Scaffold_42 30194214 . G A 0.619758064516129 66.6398617059883 3.25928226340069e-16
Super-Scaffold_42 30195593 . T A 0.0820564516129032 55.6793804343173 8.53083867605875e-14
Super-Scaffold_42 30196591 . G A 0.0824596774193548 52.815054913018 3.66481363888185e-13
Super-Scaffold_42 30196846 . T C 0.616532258064516 59.7132854332376 1.09733280369107e-14
Super-Scaffold_42 30196994 . G T 0.0798387096774194 53.7610022707868 2.26422687756667e-13
Super-Scaffold_42 30197332 . G C 0.082258064516129 52.2879855668648 4.7929788860333e-13
Super-Scaffold_42 30197739 . C T 0.618951612903226 66.8414107858505 2.94251515619431e-16
Super-Scaffold_42 30197858 . A G 0.944556451612903 44.0833617756433 3.14684444735236e-11
Super-Scaffold_42 30198350 . A G 0.0778225806451613 47.5847859427072 5.26757045160143e-12
Super-Scaffold_42 30198451 . A G 0.0842741935483871 47.6544655432561 5.08363082523303e-12
Super-Scaffold_42 30199067 . T A 0.621975806451613 66.5180080780367 3.4671166118287e-16
Super-Scaffold_42 30200478 . A G 0.0786290322580645 53.6187306614847 2.43427461163197e-13
Super-Scaffold_42 30200940 . G A 0.0800403225806452 57.8827065110686 2.78222351245169e-14
Super-Scaffold_42 30202522 . G T 0.0804435483870968 54.5574278057074 1.50970946434224e-13
Super-Scaffold_42 30203131 . A C 0.621370967741935 65.7501062798829 5.11878090073429e-16
Super-Scaffold_42 30204079 . C T 0.107258064516129 79.2517701058942 5.4678349781789e-19
Super-Scaffold_42 30205171 . C A 0.0784274193548387 52.0833379908987 5.31943905208217e-13
Super-Scaffold_42 30206198 . C T 0.622177419354839 70.4603455003255 4.69611953055579e-17
Super-Scaffold_42 30206750 . C A 0.622379032258065 67.1972601208965 2.45655288226893e-16
Super-Scaffold_42 30209179 . G A 0.0794354838709677 54.1453962087252 1.86189603002188e-13
Super-Scaffold_42 30209958 . G A 0.0798387096774194 53.1958455584725 3.01896609842425e-13
Super-Scaffold_42 30211714 . C T 0.62258064516129 72.0617175645096 2.0857100720823e-17
Super-Scaffold_42 30212529 . T C 0.621572580645161 69.7953584316655 6.57875078124203e-17
Super-Scaffold_42 30213187 . C T 0.0804435483870968 54.6540902746522 1.43724874032026e-13
Super-Scaffold_42 30213593 . G T 0.0786290322580645 55.9896649798807 7.28529854930796e-14
Super-Scaffold_42 30213735 . T C 0.0808467741935484 52.4988030309171 4.30510642736888e-13
Super-Scaffold_42 30214091 . G A 0.0772177419354839 51.6985220431264 6.47114437884963e-13
Super-Scaffold_42 30214691 . A G 0.622379032258065 68.8286393246892 1.0740161606991e-16
Super-Scaffold_42 30216164 . T C 0.0792338709677419 58.3351910731911 2.21054359996723e-14
Super-Scaffold_42 30216511 . A G 0.080241935483871 61.8353225027432 3.73415427855319e-15
Super-Scaffold_42 30216947 . A G 0.621774193548387 71.0542552421008 3.4753522851891e-17
Super-Scaffold_42 30217218 . G A 0.621572580645161 66.221387955204 4.03015650233728e-16
Super-Scaffold_42 30217886 . T C 0.62258064516129 61.2344654571388 5.0666762492413e-15
Super-Scaffold_42 30218157 . G A 0.622379032258065 71.5967585650862 2.63989992840274e-17
Super-Scaffold_42 30218449 . G A 0.623387096774194 68.9230105282837 1.02383250601126e-16
Super-Scaffold_42 30219135 . C T 0.0814516129032258 52.7066549216847 3.87276633482722e-13
Super-Scaffold_42 30219392 . T A 0.620564516129032 66.5585700793837 3.39650186491552e-16
Super-Scaffold_42 30219563 . C T 0.619758064516129 65.9124540048216 4.71403523668148e-16
Super-Scaffold_42 30219723 . G A 0.625604838709677 71.9048982609085 2.25822686711795e-17
Super-Scaffold_42 30220078 . G A 0.623790322580645 69.6008137397498 7.26069390680938e-17
Super-Scaffold_42 30220929 . A G 0.080241935483871 56.6854378755236 5.1140866434816e-14
Super-Scaffold_42 30221443 . G A 0.0804435483870968 56.4549229750922 5.750157899618e-14
Super-Scaffold_42 30222906 . A G 0.0796370967741935 51.0642772362787 8.93903513009295e-13
Super-Scaffold_42 30223058 . C T 0.0794354838709677 54.6971614863317 1.40609231137915e-13
Super-Scaffold_42 30224580 . A G 0.634677419354839 65.5940758412311 5.54050571240198e-16
Super-Scaffold_42 30225792 . T C 0.0794354838709677 51.478382664079 7.23898205239889e-13
Super-Scaffold_42 30226351 . C A 0.0794354838709677 51.6973918584872 6.47487047508283e-13
Super-Scaffold_42 30227626 . G C 0.633870967741936 61.1376758749954 5.32198739128761e-15
Super-Scaffold_42 30227888 . A G 0.630846774193548 69.2113506861944 8.84574939745816e-17
Super-Scaffold_42 30228424 . G C 0.636088709677419 62.7947400096274 2.29410695566013e-15
Super-Scaffold_42 30229294 . T C 0.632056451612903 64.7181186216499 8.6416574429054e-16
Super-Scaffold_42 30229673 . G T 0.627016129032258 69.3547753058587 8.22532329880395e-17
Super-Scaffold_42 30229833 . C G 0.634677419354839 68.6899752199383 1.15225169873963e-16
Super-Scaffold_42 30229891 . A G 0.0792338709677419 55.9840368500326 7.30618386753687e-14
Super-Scaffold_42 30230468 . G A 0.633064516129032 65.9402673056056 4.64797968360716e-16
Super-Scaffold_42 30231144 . A G 0.632661290322581 67.1970397713715 2.45682746362612e-16
Super-Scaffold_42 30231285 . C T 0.631653225806452 64.8443393914754 8.10545905717632e-16
Super-Scaffold_42 30231325 . T C 0.633266129032258 64.0144587547207 1.23509436152237e-15
Super-Scaffold_42 30231374 . A C 0.633266129032258 66.7351130722385 3.10553849844871e-16
Super-Scaffold_42 30231427 . C T 0.0804435483870968 61.9652295226774 3.49575710003146e-15
Super-Scaffold_42 30232575 . C T 0.63366935483871 65.172786184012 6.86105037786924e-16
Super-Scaffold_42 30232874 . C T 0.635282258064516 71.4651196773515 2.82203008553206e-17
Super-Scaffold_42 30234035 . C T 0.0782258064516129 54.6859889579423 1.41410867188607e-13
Super-Scaffold_42 30234158 . A T 0.632862903225806 65.0736987088972 7.21486372555312e-16
Super-Scaffold_42 30234511 . G A 0.630040322580645 64.9713010777188 7.59968636921786e-16
Super-Scaffold_42 30234590 . G A 0.633467741935484 68.0822697095638 1.56814384219149e-16
Super-Scaffold_42 30234887 . G A 0.630443548387097 69.4082013296949 8.00550914905725e-17
Super-Scaffold_42 30235026 . A G 0.630040322580645 65.5973810750736 5.53122154259518e-16
Super-Scaffold_42 30235198 . A G 0.634072580645161 70.5299166973966 4.5333926524786e-17
Super-Scaffold_42 30235658 . A G 0.632459677419355 65.4485875394944 5.96499733564927e-16
Super-Scaffold_42 30235703 . G A 0.634677419354839 65.6322414167196 5.43424399342014e-16
Super-Scaffold_42 30236981 . G A 0.638104838709677 68.5679474832886 1.22580372986067e-16
Super-Scaffold_42 30238258 . C A 0.634274193548387 67.5017874634454 2.10496167498538e-16
Super-Scaffold_42 30238759 . T A 0.63508064516129 69.4457164837169 7.85467950420636e-17
Super-Scaffold_42 30239318 . T G 0.634879032258065 72.4842539254285 1.68370004366598e-17
Super-Scaffold_42 30239460 . T C 0.634879032258065 62.8293947136474 2.25409505333745e-15
Super-Scaffold_42 30239573 . G A 0.0788306451612903 53.4448597536999 2.65953843805644e-13
Super-Scaffold_42 30239671 . T C 0.637701612903226 63.7893039416876 1.38463316819781e-15
Super-Scaffold_42 30240851 . A G 0.620362903225806 75.1979826779862 4.2580193793001e-18
Super-Scaffold_42 30240985 . A T 0.0796370967741935 56.4557552695366 5.74772450004714e-14
Super-Scaffold_42 30241032 . G C 0.0790322580645161 56.9646414695426 4.43718440207637e-14
Super-Scaffold_42 30241407 . T C 0.632258064516129 68.5349717525952 1.24647374939139e-16
Super-Scaffold_42 30242087 . A G 0.0891129032258065 59.2173547738286 1.41183186208113e-14
Super-Scaffold_42 30242613 . C T 0.0778225806451613 55.4098985272828 9.78425114956746e-14
Super-Scaffold_42 30243559 . C T 0.0796370967741935 55.7302182392149 8.31305807702357e-14
Super-Scaffold_42 30244275 . G T 0.633064516129032 68.9718411827156 9.98793828093314e-17
Super-Scaffold_42 30244852 . C T 0.0784274193548387 52.0370461677461 5.44633404100955e-13
Super-Scaffold_42 30250030 . A G 0.634475806451613 67.1508740309639 2.51503777676785e-16
Super-Scaffold_42 30251740 . T C 0.635483870967742 65.7073495742782 5.23104303505382e-16
Super-Scaffold_42 30253919 . A C 0.0540322580645161 41.2508722252651 1.3389208659648e-10
Super-Scaffold_42 30254082 . A G 0.632258064516129 68.9422794511726 1.01387792256381e-16
Super-Scaffold_42 30254660 . T C 0.624596774193548 67.7414643008117 1.86402021531176e-16
Super-Scaffold_42 30257338 . T C 0.591129032258065 45.3340739577679 1.66133464561002e-11
Super-Scaffold_42 30259126 . T G 0.0705645161290323 51.2856743639602 7.98562652632143e-13
Super-Scaffold_42 30260705 . T A 0.0711693548387097 49.1366848742444 2.38733403807683e-12
Super-Scaffold_42 30261607 . T C 0.0693548387096774 53.0877912755169 3.18968808670616e-13
Super-Scaffold_42 30264542 . A G 0.587903225806452 45.9254474520445 1.228398677148e-11
Super-Scaffold_42 30265288 . G A 0.0705645161290323 52.8035971677761 3.68625513500448e-13
Super-Scaffold_42 30266267 . C T 0.589314516129032 48.1411396376765 3.96617108815945e-12
Super-Scaffold_42 30266337 . G A 0.0701612903225806 45.6907075851834 1.38478138506366e-11
Super-Scaffold_42 30267127 . C T 0.592741935483871 47.7477307652333 4.84744990928572e-12
Super-Scaffold_42 30267675 . A C 0.588709677419355 47.0122705010375 7.05436641616842e-12
Super-Scaffold_42 30267782 . G A 0.0701612903225806 52.7375634574806 3.81229688008194e-13
Super-Scaffold_42 30268622 . T C 0.0689516129032258 51.7278600972554 6.37516719791235e-13
Super-Scaffold_42 30269201 . A G 0.121774193548387 33.5055587733152 7.10606090819029e-09
Super-Scaffold_42 30276039 . G T 0.0699596774193548 48.9485502430083 2.62765394007604e-12
Super-Scaffold_42 30276209 . C G 0.0695564516129032 45.5013234937197 1.52535724057142e-11
Super-Scaffold_42 30276635 . C T 0.0681451612903226 37.963902011276 7.20657282347363e-10
Super-Scaffold_42 30279756 . C G 0.586895161290323 43.3854154793912 4.4952615217018e-11
Super-Scaffold_42 30279990 . G A 0.0711693548387097 52.6723303058161 3.94104442001076e-13
Super-Scaffold_42 30280043 . C G 0.0709677419354839 51.7246489340205 6.38560246401419e-13
Super-Scaffold_42 30280088 . C T 0.0713709677419355 51.8242580140409 6.06972533745717e-13
Super-Scaffold_42 30280245 . A C 0.0703629032258064 51.7654591969824 6.25424427652187e-13
Super-Scaffold_42 30282107 . A G 0.0701612903225806 52.4275906398166 4.46407953187844e-13
Super-Scaffold_42 30283736 . G A 0.588709677419355 50.828724364474 1.00787870335465e-12
Super-Scaffold_42 30285731 . C T 0.588306451612903 45.1047724790543 1.8676968349049e-11
Super-Scaffold_42 30287573 . C G 0.0705645161290323 49.965805761409 1.56448744640734e-12
Super-Scaffold_42 30288958 . A T 0.0709677419354839 51.793406725029 6.16585135468737e-13
Super-Scaffold_42 30289550 . T A 0.0713709677419355 47.0754984212749 6.83042390719032e-12
Super-Scaffold_42 30291536 . A G 0.0695564516129032 53.0820715773866 3.1989895505533e-13
Super-Scaffold_42 30291961 . G C 0.0689516129032258 51.3999137631774 7.53418494537721e-13
Super-Scaffold_42 30292200 . T G 0.0707661290322581 51.2383863305417 8.18032631683322e-13
Super-Scaffold_42 30293586 . G T 0.0723790322580645 52.1977106153709 5.01846089920243e-13
Super-Scaffold_42 30294137 . G A 0.0701612903225806 52.4194282618566 4.48267228044246e-13
Super-Scaffold_42 30295636 . C A 0.0705645161290323 46.193819028239 1.07114368196881e-11
Super-Scaffold_42 30297598 . C T 0.0709677419354839 56.104686821078 6.87131227109913e-14
Super-Scaffold_42 30298961 . G C 0.0703629032258064 50.1952513506565 1.39184218773241e-12
Super-Scaffold_42 30299998 . A C 0.121572580645161 33.714727863294 6.38157037858911e-09
Super-Scaffold_42 30305705 . G A 0.0721774193548387 48.5702062684845 3.1867392609343e-12
Super-Scaffold_42 30305713 . G A 0.0731854838709677 44.9072285878576 2.0659381852337e-11
Super-Scaffold_42 30308660 . C T 0.0721774193548387 48.8553543872616 2.75552153386521e-12
Super-Scaffold_42 30308739 . G C 0.587096774193548 51.0080039690986 9.19900981872322e-13
Super-Scaffold_42 30308794 . C T 0.0715725806451613 48.5561033871994 3.20973833358048e-12
Super-Scaffold_42 30309223 . G A 0.0705645161290323 51.1896706763268 8.38587292550145e-13
Super-Scaffold_42 30309442 . G A 0.0709677419354839 47.0008013699582 7.09576852801949e-12
Super-Scaffold_42 30309612 . G A 0.0721774193548387 48.1463347170318 3.9556768049086e-12
Super-Scaffold_42 30310098 . A T 0.122983870967742 33.7931882377592 6.12931014144084e-09
Super-Scaffold_42 30310102 . C T 0.0715725806451613 50.2238153464913 1.37172912812256e-12
Super-Scaffold_42 30310852 . T A 0.0717741935483871 48.7337829086243 2.93172715225957e-12
Super-Scaffold_42 30311718 . G A 0.0691532258064516 50.3438886879005 1.29031297922533e-12
Super-Scaffold_42 30312749 . G C 0.0707661290322581 50.2434383693663 1.35808056142086e-12
Super-Scaffold_42 30312857 . A T 0.0705645161290323 50.6975772585295 1.07752488536908e-12
Super-Scaffold_42 30313287 . A G 0.586693548387097 45.7960127682241 1.31230379277406e-11
Super-Scaffold_42 30313451 . G A 0.589717741935484 43.0639120162567 5.29805405318565e-11
Super-Scaffold_42 30313769 . G A 0.590120967741935 45.4934917831196 1.53146859007829e-11
Super-Scaffold_42 30314239 . C T 0.0701612903225806 49.1561665982512 2.36374107321813e-12
Super-Scaffold_42 30314992 . T C 0.0695564516129032 47.3533657385553 5.92762507982093e-12
Super-Scaffold_42 30321549 . G A 0.080241935483871 40.4095773591263 2.05929168969935e-10
Super-Scaffold_42 30321609 . C T 0.604838709677419 39.9423492821934 2.61570094331647e-10
Super-Scaffold_42 30323388 . A T 0.589717741935484 44.7972754378855 2.1852655503556e-11
Super-Scaffold_42 30324253 . A T 0.591532258064516 43.0445406681722 5.35077185993277e-11
Super-Scaffold_42 30325215 . G A 0.589516129032258 45.3626466523015 1.63727368237921e-11
Super-Scaffold_42 30325251 . C G 0.0703629032258064 44.8454758813414 2.13212923403905e-11
Super-Scaffold_42 30326129 . T C 0.0701612903225806 50.7624483281689 1.04249278813357e-12
Super-Scaffold_42 30326625 . T C 0.0705645161290323 53.4325998486044 2.67618778029453e-13
Super-Scaffold_42 30326892 . G A 0.0715725806451613 48.3420412304117 3.57994219903565e-12
Super-Scaffold_42 30327029 . G A 0.590524193548387 45.7658290990829 1.33268094424037e-11
Super-Scaffold_42 30327458 . G T 0.589516129032258 46.0568843737572 1.14868788794257e-11
Super-Scaffold_42 30330117 . A T 0.0685483870967742 53.5557424703714 2.51358618915429e-13
Super-Scaffold_42 30330768 . G A 0.0709677419354839 47.0712080276871 6.84539215431126e-12
Super-Scaffold_42 30332916 . C T 0.0707661290322581 51.5592824961564 6.94674645407493e-13
Super-Scaffold_42 30333357 . C T 0.0701612903225806 50.8222667191376 1.01120015178314e-12
Super-Scaffold_42 30333549 . C G 0.0715725806451613 48.8537040350919 2.75784110697083e-12
Super-Scaffold_42 30337983 . G C 0.0709677419354839 46.2423154126926 1.04495589051356e-11
Super-Scaffold_42 30342328 . C T 0.580241935483871 37.8169172163419 7.77049998829415e-10
Super-Scaffold_42 30343706 . C T 0.0707661290322581 58.9964665044526 1.57955361184904e-14
Super-Scaffold_42 30343987 . G A 0.0709677419354839 51.6641666519968 6.58537493215878e-13
Super-Scaffold_42 30346541 . C T 0.0715725806451613 59.35215857928 1.31835494013546e-14
Super-Scaffold_42 30348155 . A G 0.591129032258065 43.1559204319401 5.05467130072525e-11
Super-Scaffold_42 30350121 . G T 0.0715725806451613 47.5417312474762 5.38454009338063e-12
Super-Scaffold_42 30350134 . C T 0.0715725806451613 48.7591469075059 2.89405686771978e-12
Super-Scaffold_42 30351322 . C T 0.0683467741935484 46.8603942212852 7.62277326430758e-12
Super-Scaffold_42 30352098 . A G 0.0691532258064516 43.997676997234 3.2876581849148e-11
Super-Scaffold_42 30352189 . C T 0.0701612903225806 50.0429990657207 1.50413489643329e-12
Super-Scaffold_42 30352652 . G C 0.0709677419354839 51.6610317151694 6.59589842491945e-13
Super-Scaffold_42 30353072 . C T 0.0870967741935484 50.1460311006321 1.42719501458e-12
Super-Scaffold_42 30353916 . A T 0.0703629032258064 52.5397182787094 4.21634357053101e-13
Super-Scaffold_42 30354549 . C T 0.587701612903226 48.1931907365095 3.86227237205864e-12
Super-Scaffold_42 30355240 . T G 0.591129032258065 43.4585169417022 4.33042761375431e-11
Super-Scaffold_42 30356512 . G A 0.589314516129032 45.0452900788338 1.92529764536864e-11
Super-Scaffold_42 30358701 . C T 0.0691532258064516 55.8394616845278 7.86371376467765e-14
Super-Scaffold_42 30359923 . T A 0.0705645161290323 52.6529756259607 3.98007424997185e-13
Super-Scaffold_42 30360530 . G A 0.0723790322580645 42.9774563414874 5.5374283311399e-11
Super-Scaffold_42 30363686 . G A 0.073991935483871 52.6192161310527 4.04908019921123e-13
Super-Scaffold_42 30364755 . C T 0.0715725806451613 50.5317024589629 1.17255309202594e-12
Super-Scaffold_42 30364910 . C T 0.0711693548387097 50.5058177062389 1.18812068726727e-12
Super-Scaffold_42 30366369 . C T 0.0715725806451613 50.7973561876677 1.02411566945996e-12
Super-Scaffold_42 30367241 . C A 0.0721774193548387 51.0333996309604 9.08076154869337e-13
Super-Scaffold_42 30367263 . G A 0.0721774193548387 47.8819318355551 4.52674100007164e-12
Super-Scaffold_42 30367265 . T A 0.0721774193548387 47.8819318355551 4.52674100007164e-12
Super-Scaffold_42 30369203 . C T 0.0715725806451613 44.7547394989226 2.23325717885724e-11
Super-Scaffold_42 30369634 . A G 0.587903225806452 46.5461691342741 8.94850234720681e-12
Super-Scaffold_42 30370184 . G A 0.0719758064516129 50.5672557944588 1.15150280112588e-12
Super-Scaffold_42 30371900 . C A 0.0721774193548387 52.0451073656217 5.42402090666728e-13
Super-Scaffold_42 30372032 . A G 0.588306451612903 48.608902238361 3.12447716148221e-12
Super-Scaffold_42 30372661 . A G 0.0723790322580645 49.4228316907565 2.06330271526666e-12
Super-Scaffold_42 30372685 . G T 0.0723790322580645 50.5765010324435 1.14609114548486e-12
Super-Scaffold_42 30372919 . T G 0.0717741935483871 50.0551721587139 1.49483254426621e-12
Super-Scaffold_42 30373414 . C T 0.590322580645161 39.9429756239774 2.6148623256644e-10
Super-Scaffold_42 30373843 . A C 0.0747983870967742 46.6773390309283 8.36912167358002e-12
Super-Scaffold_42 30377376 . T C 0.0719758064516129 48.8481191720863 2.76570514723574e-12
Super-Scaffold_42 30377642 . G T 0.0721774193548387 51.041840565129 9.04179631207361e-13
Super-Scaffold_42 30378611 . A G 0.587298387096774 44.9645684240408 2.00631996920515e-11
Super-Scaffold_42 30379769 . C A 0.0715725806451613 50.4108850428086 1.24700638870723e-12
Super-Scaffold_42 30380998 . A G 0.0709677419354839 46.3888284269417 9.69667929957698e-12
Super-Scaffold_42 30382008 . A G 0.0711693548387097 48.7337518162746 2.93177363005203e-12
Super-Scaffold_42 30382389 . G A 0.0731854838709677 50.7553249547225 1.04628321207013e-12
Super-Scaffold_42 30383206 . C G 0.0701612903225806 47.0072631652837 7.0724124464975e-12
Super-Scaffold_42 30384981 . A G 0.576411290322581 33.420656860014 7.42313263394048e-09
Super-Scaffold_42 30386064 . C T 0.577822580645161 36.7231494371043 1.36153012645655e-09
Super-Scaffold_42 30386912 . G A 0.0727822580645161 50.9042356947781 9.69840728404076e-13
Super-Scaffold_42 30387481 . C G 0.0733870967741935 48.083069489169 4.08538885210572e-12
Super-Scaffold_42 30388232 . T G 0.0713709677419355 45.3390638388778 1.65710732480938e-11
Super-Scaffold_42 30389243 . G C 0.0715725806451613 49.9530502802713 1.57469089531314e-12
Super-Scaffold_42 30393379 . G A 0.0717741935483871 46.2721661846069 1.02915622955934e-11
Super-Scaffold_42 30394097 . G A 0.0711693548387097 48.3974490340386 3.48020621412116e-12
Super-Scaffold_42 30394337 . G A 0.101814516129032 68.0171993810575 1.62075616467655e-16
Super-Scaffold_42 30396154 . C G 0.577217741935484 37.7305675186566 8.12217987634814e-10
Super-Scaffold_42 30396711 . G T 0.088508064516129 43.6846352352808 3.85788730643738e-11
Super-Scaffold_42 30396917 . G A 0.577822580645161 33.5190327319237 7.05700385053575e-09
Super-Scaffold_42 30399991 . A G 0.0641129032258065 49.0198726405372 2.53382311074449e-12
Super-Scaffold_42 30402290 . A T 0.0705645161290323 49.1926152142107 2.32022551449442e-12
Super-Scaffold_42 30403507 . T A 0.0709677419354839 50.1312728404357 1.43796933749287e-12
Super-Scaffold_42 30403678 . T C 0.585685483870968 37.4022678854883 9.61103033389567e-10
Super-Scaffold_42 30403680 . G A 0.104435483870968 62.7429097662017 2.35527952506895e-15
Super-Scaffold_42 30404231 . G A 0.069758064516129 52.5417141024799 4.21206091915387e-13
Super-Scaffold_42 30406005 . T C 0.586895161290323 38.4407770156636 5.64406846047946e-10
Super-Scaffold_42 30406500 . A C 0.0713709677419355 49.3029670712375 2.19330501930723e-12
Super-Scaffold_42 30408859 . T A 0.0699596774193548 43.1003887590744 5.20019215208312e-11
Super-Scaffold_42 30411162 . A C 0.0719758064516129 49.5963633447935 1.8886346689731e-12
Super-Scaffold_42 30411673 . A G 0.0723790322580645 49.2129088022255 2.29634563737261e-12
Super-Scaffold_42 30412033 . G C 0.0733870967741935 34.9823409419479 3.32709076558178e-09
Super-Scaffold_42 30413043 . T C 0.0711693548387097 48.4876620907469 3.32373406777892e-12
Super-Scaffold_42 30414355 . T C 0.0715725806451613 49.0319014024111 2.5183319898421e-12
Super-Scaffold_42 30415039 . C T 0.0701612903225806 47.5363034551445 5.39946947681964e-12
Super-Scaffold_42 30416421 . C G 0.0733870967741935 51.7646980509934 6.25666929801308e-13
Super-Scaffold_42 30419367 . A G 0.0701612903225806 36.0050053619195 1.96811313785128e-09
Super-Scaffold_42 30419428 . G T 0.067741935483871 36.8390721085862 1.28293175743774e-09
Super-Scaffold_42 30420777 . A G 0.0679435483870968 38.5508543486799 5.33454126589502e-10
Super-Scaffold_42 30423129 . T G 0.0673387096774194 37.0762957703619 1.13596284371641e-09
Super-Scaffold_42 30423606 . G A 0.0685483870967742 39.1101619080327 4.00553693920944e-10
Super-Scaffold_42 30424748 . C A 0.0691532258064516 39.765066597937 2.86422525104228e-10
Super-Scaffold_42 30430510 . G T 0.094758064516129 33.9577421834392 5.63221219545671e-09
Super-Scaffold_42 30432588 . C T 0.0667338709677419 33.6760815222679 6.50961935849714e-09
Super-Scaffold_42 30437424 . G A 0.067741935483871 38.1977788452708 6.39251453131932e-10
Super-Scaffold_42 30437571 . T C 0.0689516129032258 39.2263914373999 3.77404255827538e-10
Super-Scaffold_42 30438350 . G A 0.0699596774193548 47.4706146873321 5.58346779744748e-12
Super-Scaffold_42 30438667 . T C 0.0685483870967742 43.3096473126463 4.67273972596042e-11
Super-Scaffold_42 30438693 . G A 0.0689516129032258 41.6354676291114 1.09979858294231e-10
Super-Scaffold_42 30438727 . A G 0.0685483870967742 42.086010724405 8.73458085604833e-11
Super-Scaffold_42 30438753 . G A 0.0685483870967742 39.0968256124916 4.03299200961925e-10
Super-Scaffold_42 30439446 . A C 0.067741935483871 40.4580159872222 2.00886581865751e-10
Super-Scaffold_42 30439575 . T C 0.0685483870967742 39.2296918648036 3.76766842740705e-10
Super-Scaffold_42 30441806 . T C 0.067741935483871 42.1526295494546 8.44203546227288e-11
Super-Scaffold_42 30442201 . G C 0.0679435483870968 39.9293574236111 2.63315676507059e-10
Super-Scaffold_42 30442213 . T C 0.0693548387096774 34.9237538757326 3.42872217318939e-09
Super-Scaffold_42 30442821 . G A 0.0681451612903226 41.7289036829445 1.04847474114357e-10
Super-Scaffold_42 30443687 . G C 0.0681451612903226 40.8199438591213 1.66920849171576e-10
Super-Scaffold_42 30444674 . A G 0.0659274193548387 37.5868035754062 8.74340134862135e-10
Super-Scaffold_42 30444796 . T C 0.0766129032258065 36.0326142637459 1.94042377300394e-09
Super-Scaffold_42 30444975 . G A 0.0782258064516129 35.1915796487042 2.98812767473786e-09
Super-Scaffold_42 30450258 . T G 0.0701612903225806 33.3649997568139 7.63863816361566e-09
Super-Scaffold_42 30451959 . T C 0.0673387096774194 43.3393838584607 4.60226410776502e-11
Super-Scaffold_42 30452323 . G A 0.0691532258064516 37.9705960631438 7.18188905794992e-10
Super-Scaffold_42 30454356 . A G 0.0675403225806452 38.8491689732333 4.57848794597684e-10
Super-Scaffold_42 30483964 . T C 0.109677419354839 50.8969803920751 9.73432244074363e-13
Super-Scaffold_42 30514772 . T C 0.0792338709677419 34.917976821449 3.43891054096476e-09
Super-Scaffold_42 30530290 . C T 0.220362903225806 47.8522396644052 4.59581778002511e-12
Super-Scaffold_42 30746985 . C T 0.0945564516129032 59.3438440205795 1.32393696550666e-14
Super-Scaffold_42 30755522 . C T 0.0643145161290323 44.4841746938317 2.56421579269152e-11
Super-Scaffold_42 30757964 . A C 0.0633064516129032 45.7853428123363 1.31947125394026e-11
Super-Scaffold_42 30775176 . T C 0.491532258064516 34.9741563497752 3.34110528513429e-09
Super-Scaffold_42 30778787 . C A 0.426411290322581 34.8732713852507 3.51878464580313e-09
Super-Scaffold_42 30782400 . A G 0.50866935483871 35.0267658486429 3.25204233939147e-09
Super-Scaffold_42 30783300 . A T 0.507661290322581 33.8974510527275 5.80947613849734e-09
Super-Scaffold_42 30791811 . G C 0.476814516129032 40.1003803622985 2.41242007522749e-10
Super-Scaffold_42 30792566 . C T 0.468346774193548 45.5972218742749 1.45247441267553e-11
Super-Scaffold_42 30794836 . A T 0.478427419354839 40.3226534737757 2.15298014189547e-10
Super-Scaffold_42 30799604 . C A 0.476008064516129 38.295658837903 6.07977475169278e-10
Super-Scaffold_42 30801410 . G C 0.439112903225806 35.8517748558404 2.12913988213147e-09
Super-Scaffold_42 30803716 . A G 0.476008064516129 37.752266188616 8.03233531596982e-10
Super-Scaffold_42 30814273 . T C 0.442137096774194 34.4483567511996 4.37712170052567e-09
Super-Scaffold_42 30814405 . G A 0.476411290322581 41.6265399528064 1.10483223076777e-10
Super-Scaffold_42 30814600 . C G 0.473387096774194 38.4081969239609 5.73908343594094e-10
Super-Scaffold_42 30817255 . A G 0.508266129032258 34.5798846857949 4.09112135218967e-09
Super-Scaffold_42 30817565 . T C 0.509072580645161 34.0430423657862 5.39063183474303e-09
Super-Scaffold_42 30818971 . G T 0.487701612903226 41.6950706275987 1.06677610077381e-10
Super-Scaffold_42 30819000 . T C 0.484677419354839 38.9096254189515 4.43886509472761e-10
Super-Scaffold_42 30819150 . G C 0.482661290322581 36.8540203316955 1.27313287692725e-09
Super-Scaffold_42 30819517 . G A 0.4875 41.2602639338068 1.33250314215416e-10
Super-Scaffold_42 30819723 . T G 0.503629032258065 34.3951484950703 4.4984319721119e-09
Super-Scaffold_42 30820112 . G A 0.509677419354839 39.92691196041 2.6364555000876e-10
Super-Scaffold_42 30825153 . C G 0.472177419354839 43.2150387146536 4.90422835363733e-11
Super-Scaffold_42 30838747 . G C 0.504435483870968 35.3557983877848 2.74649687399564e-09
Super-Scaffold_42 30839216 . C T 0.338508064516129 33.9366068390159 5.6937276788116e-09
Super-Scaffold_42 30844323 . A T 0.496975806451613 37.634842141496 8.53070095809308e-10
Super-Scaffold_42 30844371 . T G 0.496572580645161 35.7807556142674 2.20818351907542e-09
Super-Scaffold_42 30845181 . G T 0.49616935483871 37.2247575921559 1.05268810368368e-09
Super-Scaffold_42 30845515 . G C 0.496370967741936 34.4287024564361 4.42154546912057e-09
Super-Scaffold_42 30846525 . C T 0.494354838709677 34.8938780693562 3.48173895334411e-09
Super-Scaffold_42 30904330 . C T 0.0731854838709677 48.1681960484411 3.91181962421727e-12
Super-Scaffold_42 31453856 . G A 0.236693548387097 58.435158431266 2.10102593505567e-14
Super-Scaffold_42 31463885 . G T 0.23508064516129 61.0022352721237 5.70100427148507e-15
Super-Scaffold_42 31469510 . C G 0.577620967741935 34.1514109785962 5.09862586170446e-09
Super-Scaffold_42 31474485 . C G 0.577217741935484 39.9154307015387 2.6519981961536e-10
Super-Scaffold_42 31474805 . G A 0.575604838709677 36.419667729654 1.59089745565765e-09
Super-Scaffold_42 31478332 . T C 0.578629032258065 33.4071665680059 7.47480161445667e-09
Super-Scaffold_42 31498293 . T C 0.237096774193548 61.5619586280847 4.29028008768192e-15
Super-Scaffold_42 31500375 . C T 0.23991935483871 58.3968028888738 2.14238876263689e-14
Super-Scaffold_42 31504876 . T A 0.236895161290323 64.5283904836361 9.51513944242558e-16
Super-Scaffold_42 31514290 . G A 0.75 41.2184140615686 1.36134000380902e-10
Super-Scaffold_42 31514583 . G C 0.234072580645161 57.2963868131531 3.74843226664918e-14
Super-Scaffold_42 31519070 . C T 0.23991935483871 63.57407596764 1.54448385140281e-15
Super-Scaffold_42 31519080 . G A 0.723387096774194 36.4890371485206 1.53527317751166e-09
Super-Scaffold_42 31526149 . C G 0.236491935483871 64.3603234519745 1.03624013327942e-15
Super-Scaffold_42 31527972 . G A 0.929032258064516 54.4848155249184 1.56653602361363e-13
Super-Scaffold_42 31530574 . G A 0.237298387096774 59.7941853792497 1.05314040131231e-14
Super-Scaffold_42 31530896 . C G 0.238709677419355 60.8780971696685 6.07206624459228e-15
Super-Scaffold_42 31544683 . A G 0.372379032258065 35.1074036019479 3.12012280105345e-09
Super-Scaffold_42 31547285 . C A 0.2375 58.8605027009191 1.69255907156622e-14
Super-Scaffold_42 31549172 . A G 0.455241935483871 38.7887178935915 4.72249482068981e-10
Super-Scaffold_42 31550042 . C T 0.455040322580645 35.8126214919047 2.17236008380293e-09
Super-Scaffold_42 31552078 . C A 0.910685483870968 33.4503947988202 7.31049359986529e-09
Super-Scaffold_42 31554681 . T A 0.433467741935484 36.1239776636349 1.85154525078082e-09
Super-Scaffold_42 31555483 . T C 0.422177419354839 33.8946488074272 5.81784965703623e-09
Super-Scaffold_42 31555487 . A G 0.428427419354839 34.7252756792308 3.79670021556219e-09
Super-Scaffold_42 31555965 . A T 0.433266129032258 39.0198007280396 4.19528796799744e-10
Super-Scaffold_42 31557572 . C T 0.422782258064516 41.982163896102 9.2109762959401e-11
Super-Scaffold_42 31559167 . A G 0.453225806451613 62.4369706865352 2.7510989650519e-15
Super-Scaffold_42 31559272 . C G 0.470362903225806 33.7675193344823 6.21072015452467e-09
Super-Scaffold_42 31562750 . T C 0.493346774193548 38.6331477189616 5.11429325020536e-10
Super-Scaffold_42 31564327 . A G 0.433467741935484 34.7165629136398 3.81373038714378e-09
Super-Scaffold_42 31564743 . G C 0.488911290322581 39.5743674600368 3.15801237198832e-10
Super-Scaffold_42 31565102 . G A 0.428427419354839 36.1089808498113 1.86584945213186e-09
Super-Scaffold_42 31565194 . A G 0.497782258064516 44.2442336496446 2.8985696076387e-11
Super-Scaffold_42 31566809 . C G 0.49133064516129 35.0286420889714 3.24891032722637e-09
Super-Scaffold_42 31567072 . A T 0.428629032258065 34.5030977268836 4.25573497153536e-09
Super-Scaffold_42 31567460 . G A 0.434072580645161 36.2718538928161 1.71624651937459e-09
Super-Scaffold_42 31567503 . G T 0.428427419354839 35.896298877264 2.08103649192766e-09
Super-Scaffold_42 31567925 . C T 0.498588709677419 38.3739468492006 5.84069584021478e-10
Super-Scaffold_42 31569562 . G A 0.428225806451613 34.8984329104576 3.47360333213032e-09
Super-Scaffold_42 31571568 . A T 0.427822580645161 36.2893322717905 1.70092348407705e-09
Super-Scaffold_42 31572983 . A G 0.329435483870968 64.7930803359194 8.31907749132226e-16
Super-Scaffold_42 31573917 . G A 0.193951612903226 42.7035921543878 6.36952142317063e-11
Super-Scaffold_42 31574140 . G A 0.193548387096774 41.3908556009692 1.24639070256357e-10
Super-Scaffold_42 31574218 . C A 0.190927419354839 43.3733433852889 4.52308036981403e-11
Super-Scaffold_42 31574480 . A G 0.466935483870968 39.6226245452829 3.08093289815918e-10
Super-Scaffold_42 31575000 . G C 0.485483870967742 34.1968064380529 4.98106294353216e-09
Super-Scaffold_42 31575386 . G C 0.173588709677419 41.622781585599 1.1069581842028e-10
Super-Scaffold_42 31575835 . A G 0.189516129032258 41.8373214338631 9.91918795838215e-11
Super-Scaffold_42 31576409 . C T 0.173790322580645 38.9126834625573 4.43191698133839e-10
Super-Scaffold_42 31577074 . G T 0.464314516129032 41.3188807715109 1.29313799619207e-10
Super-Scaffold_42 31577426 . G A 0.190322580645161 38.8382627924216 4.60413970842968e-10
Super-Scaffold_42 31579943 . T C 0.931451612903226 41.0236691397962 1.50396762249987e-10
Super-Scaffold_42 31611830 . G T 0.136088709677419 33.4173046239386 7.4359384910553e-09
Super-Scaffold_42 31621572 . G T 0.134274193548387 34.7733126393113 3.70416430509129e-09
Super-Scaffold_42 32655620 . C T 0.385887096774194 33.8279948379614 6.02062393312e-09
Super-Scaffold_42 32663185 . G A 0.157661290322581 36.7552542435929 1.33929170910037e-09
Super-Scaffold_42 32693609 . T C 0.155241935483871 37.0690035253494 1.14021903534063e-09
Super-Scaffold_42 32773531 . C A 0.101209677419355 41.9265285587088 9.47681393904097e-11
Super-Scaffold_42 34657823 . A G 0.236088709677419 52.7082149625849 3.86969139907663e-13
Super-Scaffold_42 34658386 . C T 0.238709677419355 49.9372557533062 1.58741768929884e-12
Super-Scaffold_42 34658694 . A C 0.239717741935484 52.9724724872614 3.38255798400349e-13
Super-Scaffold_42 34660647 . C G 0.241129032258065 51.1198567635309 8.68948297086158e-13
Super-Scaffold_42 34660799 . C T 0.238508064516129 53.190605366775 3.02703040556911e-13
Super-Scaffold_42 34661978 . G T 0.239112903225806 51.093194751723 8.80831324130951e-13
Super-Scaffold_42 34663265 . T C 0.235887096774194 52.9668274042639 3.392293380768e-13
Super-Scaffold_42 34664408 . C T 0.227217741935484 52.2511621977374 4.88370278972024e-13
Super-Scaffold_42 34664450 . A G 0.223790322580645 46.0130708254929 1.17466645693422e-11
Super-Scaffold_42 34664451 . A G 0.223387096774194 42.4087498828582 7.40579815581602e-11
Super-Scaffold_42 34664455 . C T 0.225806451612903 43.9218311514258 3.41755609852981e-11
Super-Scaffold_42 34665454 . C G 0.234879032258065 52.9281524981456 3.4597496497907e-13
```
