## Supplementary material for "Genomic bases of short-term evolution in the wild revealed by long-term monitoring and population-scale sequencing": TableS15_GWAS_MeanPoints_Signif.txt

```
chr pos id A1 A2 freqA2 score p
Super-Scaffold_13 6502855 . T G 0.192580241767403 33.3505018259556 7.69579591984455e-09
Super-Scaffold_13 6503073 . T G 0.19237182159233 33.6086163864607 6.73935317305014e-09
Super-Scaffold_13 6503303 . T C 0.193622342642768 34.0231129761092 5.44612844306995e-09
Super-Scaffold_13 6504377 . C A 0.19237182159233 33.5143746976696 7.07392471163461e-09
Super-Scaffold_13 20712590 . T C 0.0700291788245102 37.3418490473131 9.91343394604615e-10
Super-Scaffold_13 20714046 . T G 0.0689870779491455 36.3601923153948 1.64019223723212e-09
Super-Scaffold_13 20715118 . C T 0.0689870779491455 35.8112574683128 2.17388152154104e-09
Super-Scaffold_13 23940055 . A G 0.104210087536474 33.9884538516672 5.54400867377421e-09
Super-Scaffold_13 31762012 . G T 0.37411421425594 34.8283982385305 3.6008267949972e-09
Super-Scaffold_13 31792362 . C T 0.0648186744476865 40.2623617569209 2.22045873202371e-10
Super-Scaffold_13 31793345 . C A 0.0648186744476865 40.3395795683582 2.13440819674777e-10
Super-Scaffold_13 31799494 . A T 0.0664860358482701 41.9997145056727 9.12867449352591e-11
Super-Scaffold_13 31800322 . A G 0.0652355147978324 39.9680694755618 2.58148431126838e-10
Super-Scaffold_13 31803818 . C T 0.0666944560233431 36.4659691757099 1.55355082600988e-09
Super-Scaffold_13 31805551 . T C 0.0652355147978324 38.5880999474171 5.23370558939808e-10
Super-Scaffold_13 31808090 . A C 0.0652355147978324 41.618548125416 1.10935778271353e-10
Super-Scaffold_13 31811598 . G A 0.0654439349729054 41.7678644897001 1.02778862488762e-10
Super-Scaffold_13 31812017 . G A 0.0666944560233431 36.7349798817333 1.35329269499398e-09
Super-Scaffold_13 31812187 . A T 0.0650270946227595 40.4019357861349 2.06736167845312e-10
Super-Scaffold_13 31861006 . G C 0.066902876198416 33.8293703163572 6.01636876994162e-09
Super-Scaffold_13 31861807 . A C 0.0671112963734889 33.5972053906851 6.77900529184095e-09
Super-Scaffold_13 31864327 . A T 0.0675281367236348 35.8199118253811 2.16424647487411e-09
Super-Scaffold_13 31864869 . C T 0.0677365568987078 37.4990941280871 9.14554500155501e-10
Super-Scaffold_13 31866490 . C A 0.0679449770737807 35.3919724191993 2.69595745481669e-09
Super-Scaffold_13 31870020 . C A 0.0681533972488537 36.9450142265176 1.21508007606771e-09
Super-Scaffold_13 31887377 . A G 0.063151313047103 38.4652460603914 5.57374513579831e-10
Super-Scaffold_13 44985762 . G A 0.160066694456023 37.6919910240642 8.28439974721939e-10
Super-Scaffold_13 45016944 . C T 0.1294289287203 35.1834119249668 3.00068651738759e-09
Super-Scaffold_13 45075398 . G A 0.164235097957482 36.244101621897 1.74086099878948e-09
Super-Scaffold_13 45207419 . G T 0.132138390996248 33.3963520353897 7.51648220239942e-09
Super-Scaffold_13 45263241 . G C 0.126511046269279 33.5020264302014 7.11897815320044e-09
Super-Scaffold_13 45316473 . G A 0.132138390996248 34.6415205371445 3.96361321537422e-09
Super-Scaffold_42 14209246 . C T 0.0892038349312213 36.6039079571709 1.44741252518994e-09
Super-Scaffold_42 14209711 . G T 0.0914964568570238 36.7488114402189 1.34372516025224e-09
Super-Scaffold_42 14209975 . G A 0.0896206752813672 33.7883145142237 6.14468473750673e-09
Super-Scaffold_42 14215335 . G C 0.0842017507294706 38.7011847643614 4.93909170181732e-10
Super-Scaffold_42 14215382 . A G 0.0854522717799083 37.9396603293255 7.29667493465349e-10
Super-Scaffold_42 15050682 . C G 0.341809087119633 36.374870098588 1.62788655793052e-09
Super-Scaffold_42 16407748 . G C 0.112130054189246 39.5303213387693 3.23004983313753e-10
Super-Scaffold_42 16472606 . A C 0.248853689037099 35.0293872593709 3.24766725085004e-09
Super-Scaffold_42 16614370 . T C 0.133180491871613 34.4021727402351 4.48222637820376e-09
Super-Scaffold_42 16620467 . C A 0.132763651521467 36.4818007714578 1.54098354126187e-09
Super-Scaffold_42 16626308 . C T 0.133805752396832 37.1228287889056 1.10917549975866e-09
Super-Scaffold_42 16639538 . G A 0.134222592746978 34.8906239143892 3.48756303988958e-09
Super-Scaffold_42 16644908 . A C 0.133805752396832 34.7959437400208 3.66135497050778e-09
Super-Scaffold_42 16669301 . A G 0.133597332221759 36.3218173117079 1.67280729451278e-09
Super-Scaffold_42 16723484 . C G 0.146102542726136 37.3254352483318 9.99722022351565e-10
Super-Scaffold_42 16731177 . C A 0.13505627344727 35.5872673592509 2.43876394621393e-09
Super-Scaffold_42 16742065 . G A 0.133388912046686 38.2801212319125 6.12837683903452e-10
Super-Scaffold_42 16756964 . A G 0.133597332221759 34.183526811363 5.01517012406412e-09
Super-Scaffold_42 16761951 . G A 0.134431012922051 35.4824703582023 2.57356256065162e-09
Super-Scaffold_42 16817111 . C A 0.0798249270529387 34.2731595202149 4.7894179563324e-09
Super-Scaffold_42 16847537 . C T 0.876823676531888 33.7486842907621 6.27114432889275e-09
Super-Scaffold_42 16850402 . A T 0.874947894956232 33.9508263017365 5.65226759967949e-09
Super-Scaffold_42 16869035 . C T 0.862859524802001 36.7030470489134 1.37564253512759e-09
Super-Scaffold_42 16871953 . A G 0.870987911629846 33.5804499717958 6.83765259194915e-09
Super-Scaffold_42 17013528 . G T 0.193413922467695 37.309124237314 1.00811841795436e-09
Super-Scaffold_42 17103118 . C G 0.875156315131305 43.0206142234641 5.41661140293836e-11
Super-Scaffold_42 17105025 . A C 0.874947894956232 39.5811164371959 3.14711742133511e-10
Super-Scaffold_42 17123850 . G A 0.869528970404335 37.3600418262471 9.82138789934552e-10
Super-Scaffold_42 17133018 . C T 0.876406836181742 39.6485813207628 3.04025491060118e-10
Super-Scaffold_42 17139201 . G A 0.874739474781159 38.0652994851555 6.84161273688821e-10
Super-Scaffold_42 17147530 . C T 0.874531054606086 38.6642280633185 5.03349961044598e-10
Super-Scaffold_42 17894155 . A G 0.121508962067528 33.7208268323856 6.3615940862216e-09
Super-Scaffold_42 17895371 . T G 0.121508962067528 34.6994357292003 3.84743088878278e-09
Super-Scaffold_42 17896873 . G A 0.123384743643185 33.6964229672078 6.44190344022822e-09
Super-Scaffold_42 18074035 . G A 0.0917048770320967 34.5211369393686 4.21647659458214e-09
Super-Scaffold_42 18133836 . C T 0.0862859524802001 35.9463477457535 2.02826201881e-09
Super-Scaffold_42 21066262 . G A 0.347019591496457 35.2358002705625 2.92104152070542e-09
Super-Scaffold_42 21101150 . C T 0.353689037098791 33.816766638753 6.05547226818265e-09
Super-Scaffold_42 21113195 . A C 0.349312213422259 34.0123332646487 5.47638436703024e-09
Super-Scaffold_42 21113390 . C T 0.350979574822843 33.3631590107951 7.64587163210551e-09
Super-Scaffold_42 21118152 . G A 0.352021675698208 33.6023088383968 6.76124249955008e-09
Super-Scaffold_42 21140230 . G T 0.0887869945810754 34.2104393455239 4.94629003255069e-09
Super-Scaffold_42 21140389 . C T 0.362859524802001 34.1517004648896 5.09786742956826e-09
Super-Scaffold_42 21158762 . C T 0.349312213422259 35.8726436223748 2.10645635317509e-09
Super-Scaffold_42 21162941 . C T 0.351813255523135 35.1661917681028 3.02733801317222e-09
Super-Scaffold_42 21186572 . G C 0.352438516048353 33.7078368291847 6.40421656649991e-09
Super-Scaffold_42 21188741 . A G 0.351187994997916 35.4580419067983 2.60604199397368e-09
Super-Scaffold_42 21202979 . T G 0.0894122551062943 37.4222043160473 9.51328665345871e-10
Super-Scaffold_42 21203628 . C G 0.349103793247186 35.9010661510489 2.07595090418183e-09
Super-Scaffold_42 21209813 . C A 0.356190079199667 34.2033398106987 4.96436808805015e-09
Super-Scaffold_42 21230987 . A G 0.469153814089204 39.9810954275489 2.56432664995557e-10
Super-Scaffold_42 21295279 . G A 0.468736973739058 41.8188254497681 1.00134646774586e-10
Super-Scaffold_42 21318857 . T C 0.454564401834098 49.1734326871043 2.34302641789532e-12
Super-Scaffold_42 21355456 . A G 0.452688620258441 51.1460003424955 8.57452115036698e-13
Super-Scaffold_42 21364289 . G A 0.192163401417257 38.5745042828693 5.27029030138938e-10
Super-Scaffold_42 21395154 . A G 0.628803668195081 47.9489702216159 4.37457800712243e-12
Super-Scaffold_42 21405910 . T C 0.449145477282201 56.8671984195139 4.66258422800704e-14
Super-Scaffold_42 21437255 . T C 0.410379324718633 43.7585731296879 3.7148566001216e-11
Super-Scaffold_42 21483047 . T G 0.449979157982493 57.4492883765911 3.46806650318444e-14
Super-Scaffold_42 21491146 . G A 0.450187578157566 56.0550917993296 7.04684692814063e-14
Super-Scaffold_42 21524612 . G A 0.368903709879116 48.5449570354406 3.22803334671199e-12
Super-Scaffold_42 21532793 . T C 0.450187578157566 62.4503421773682 2.73248328696658e-15
Super-Scaffold_42 21537254 . A T 0.408503543142976 35.8603304208568 2.11981088473289e-09
Super-Scaffold_42 21537898 . T G 0.410587744893706 43.657070875888 3.9126091198454e-11
Super-Scaffold_42 21547855 . A G 0.37411421425594 47.0055683584834 7.07853085146465e-12
Super-Scaffold_42 21555944 . A T 0.450604418507712 53.2696499393421 2.90764331489956e-13
Super-Scaffold_42 21556209 . C G 0.415381408920383 53.2458454384758 2.94309259663329e-13
Super-Scaffold_42 21567386 . C T 0.448520216756982 53.630277385152 2.42000951478791e-13
Super-Scaffold_42 21585956 . A C 0.453522300958733 53.6806774130601 2.35871708141822e-13
Super-Scaffold_42 21589356 . T C 0.408711963318049 48.5484591592933 3.22227393651744e-12
Super-Scaffold_42 21619317 . T C 0.408503543142976 48.9086235943121 2.68169096746497e-12
Super-Scaffold_42 21632704 . C G 0.449353897457274 55.2250115586316 1.07492191352262e-13
Super-Scaffold_42 21641693 . C G 0.409754064193414 45.9713626500342 1.19994280573105e-11
Super-Scaffold_42 21652226 . T C 0.453522300958733 57.4762172670743 3.42090794950341e-14
Super-Scaffold_42 21658719 . C T 0.408503543142976 46.744475308139 8.08726076502812e-12
Super-Scaffold_42 21663297 . A G 0.406210921217174 43.9927117015708 3.2960087835139e-11
Super-Scaffold_42 21669722 . A G 0.355356398499375 37.5857809572548 8.74798645231141e-10
Super-Scaffold_42 21685687 . A C 0.411004585243852 50.8020360374748 1.02167674878659e-12
Super-Scaffold_42 21703938 . C G 0.449145477282201 52.6124770072975 4.06299796478032e-13
Super-Scaffold_42 21725455 . A G 0.453730721133806 56.5544254255156 5.46642220969101e-14
Super-Scaffold_42 21737915 . A G 0.419758232596915 39.1107490011214 4.00433261586634e-10
Super-Scaffold_42 21743550 . A G 0.407669862442684 44.7641510638883 2.22254840044159e-11
Super-Scaffold_42 21802021 . G A 0.415589829095456 51.9405842038561 5.72057175947489e-13
Super-Scaffold_42 21812770 . A G 0.407878282617757 47.2047538157299 6.39451681520283e-12
Super-Scaffold_42 21826589 . T C 0.409962484368487 45.7784618268185 1.32411427060089e-11
Super-Scaffold_42 21875305 . A G 0.452897040433514 57.024242586217 4.3047261492423e-14
Super-Scaffold_42 21924180 . G C 0.513547311379742 49.825659630431 1.6803201797035e-12
Super-Scaffold_42 21930800 . A C 0.618174239266361 43.9725842410247 3.33007701784282e-11
Super-Scaffold_42 22227582 . A G 0.111087953313881 38.2225828664697 6.31177054278247e-10
Super-Scaffold_42 22828690 . T C 0.628178407669862 36.0719281798899 1.90166712325152e-09
Super-Scaffold_42 25718154 . G A 0.0612755314714464 35.3306824091739 2.7821438645661e-09
Super-Scaffold_42 25718314 . T C 0.0664860358482701 33.5732892176648 6.86287138978285e-09
Super-Scaffold_42 25719239 . A G 0.0604418507711546 34.6211354657205 4.00533783609449e-09
Super-Scaffold_42 25733514 . G T 0.0671112963734889 33.4364453125436 7.36311561560516e-09
Super-Scaffold_42 25738033 . C T 0.0733639016256774 34.8708776490664 3.52311349760837e-09
Super-Scaffold_42 25746482 . C T 0.0737807419758233 37.4136224729652 9.55523883489439e-10
Super-Scaffold_42 25747217 . C A 0.0917048770320967 43.8369319008223 3.56906257043531e-11
Super-Scaffold_42 25747655 . G T 0.0733639016256774 42.2569388501677 8.00355378533516e-11
Super-Scaffold_42 25747702 . A G 0.0921217173822426 42.8268332102527 5.98061577563194e-11
Super-Scaffold_42 25748540 . T C 0.0971238015839933 38.1436965231312 6.57217134755571e-10
Super-Scaffold_42 25748798 . T C 0.094414339308045 41.2441740824358 1.34351686465888e-10
Super-Scaffold_42 25749446 . A G 0.0929553980825344 40.5627220604938 1.9040477602762e-10
Super-Scaffold_42 25749631 . T C 0.0948311796581909 38.9323867196591 4.38740998612852e-10
Super-Scaffold_42 25750356 . T A 0.0921217173822426 36.6034404593889 1.44775969377383e-09
Super-Scaffold_42 25754331 . C G 0.0744060025010421 36.4397331992072 1.57460357339723e-09
Super-Scaffold_42 25754470 . C T 0.0744060025010421 34.7687613801112 3.7128338871515e-09
Super-Scaffold_42 25757359 . A G 0.0962901208837015 42.3372477904631 7.68155651525072e-11
Super-Scaffold_42 25757704 . G A 0.0750312630262609 36.0001104220447 1.97306347467998e-09
Super-Scaffold_42 25783236 . C T 0.0754481033764068 33.7537829028091 6.25472973740538e-09
Super-Scaffold_42 25786960 . G A 0.0750312630262609 35.293610486955 2.8356082431902e-09
Super-Scaffold_42 25794936 . A C 0.0754481033764068 36.0519133353956 1.92130041768758e-09
Super-Scaffold_42 25804538 . T C 0.074822842851188 36.1926543348922 1.78743031466708e-09
Super-Scaffold_42 25815261 . G A 0.074822842851188 35.0445927040865 3.22240563071315e-09
Super-Scaffold_42 25846246 . T A 0.0752396832013339 35.4462080112008 2.62192329996875e-09
Super-Scaffold_42 25851412 . A G 0.0750312630262609 35.8530631168687 2.1277325362489e-09
Super-Scaffold_42 25861229 . G A 0.0752396832013339 33.9321497645057 5.70678588390603e-09
Super-Scaffold_42 25868637 . C G 0.0750312630262609 34.5975303306023 4.05420323687743e-09
Super-Scaffold_42 26328135 . T C 0.222592746977907 39.0823654753453 4.06297362740268e-10
Super-Scaffold_42 27115249 . C T 0.309712380158399 35.1109798634434 3.11439794117458e-09
Super-Scaffold_42 27786057 . G T 0.319924968736974 36.6057009632429 1.44608179349226e-09
Super-Scaffold_42 27958986 . T G 0.270529387244685 33.5383185425884 6.98737613520631e-09
Super-Scaffold_42 28082934 . C T 0.319924968736974 53.6272196165387 2.42377899201981e-13
Super-Scaffold_42 28104378 . C T 0.317215506461025 51.898819432653 5.8435539659082e-13
Super-Scaffold_42 28113935 . T C 0.313672363484785 53.6183585200282 2.43473576096746e-13
Super-Scaffold_42 28119480 . A G 0.341809087119633 44.5059022732798 2.53591536419349e-11
Super-Scaffold_42 28123183 . A G 0.316381825760734 47.7832273966131 4.7604729764555e-12
Super-Scaffold_42 28147138 . A G 0.13859941642351 35.1731677106616 3.01651295927006e-09
Super-Scaffold_42 28183358 . A T 0.324093372238433 54.8970245544216 1.27013149531792e-13
Super-Scaffold_42 28192421 . G A 0.327011254689454 63.8169640590789 1.36532806449707e-15
Super-Scaffold_42 28197213 . G A 0.325135473113797 55.7544655149427 8.21115496983406e-14
Super-Scaffold_42 28201766 . C T 0.326594414339308 54.6761596393788 1.42119907610112e-13
Super-Scaffold_42 28203905 . C T 0.413297207169654 33.3898238968098 7.54175506442033e-09
Super-Scaffold_42 28206622 . T C 0.319716548561901 56.3895492572723 5.94454849020567e-14
Super-Scaffold_42 28206710 . A G 0.32388495206336 56.1512277693886 6.71056827300114e-14
Super-Scaffold_42 28208134 . C T 0.324927052938724 55.782398870583 8.09530886499231e-14
Super-Scaffold_42 28211209 . G A 0.443518132555231 41.1978186167582 1.37575993234231e-10
Super-Scaffold_42 28212008 . C A 0.326802834514381 62.0102795533085 3.41669072682942e-15
Super-Scaffold_42 28212208 . G C 0.325760733639016 58.4067872737289 2.13154374958809e-14
Super-Scaffold_42 28212809 . G A 0.328053355564819 61.2921624651038 4.92035106475034e-15
Super-Scaffold_42 28216814 . G A 0.32534389328887 56.1650881509444 6.66342815475333e-14
Super-Scaffold_42 28223273 . G A 0.329720716965402 59.5140601362039 1.21423502341208e-14
Super-Scaffold_42 28226163 . C T 0.242184243434764 42.3747506689204 7.53566316223298e-11
Super-Scaffold_42 28226726 . C T 0.360566902876198 39.7026077988454 2.95730364721098e-10
Super-Scaffold_42 28228343 . G A 0.333055439766569 58.4354772073361 2.10068553467678e-14
Super-Scaffold_42 28229577 . G A 0.332221759066278 55.1073905263243 1.14120993842341e-13
Super-Scaffold_42 28231164 . C G 0.36494372655273 50.3757560349991 1.26952931185357e-12
Super-Scaffold_42 28231405 . T C 0.46040016673614 44.7791679613117 2.20556802004346e-11
Super-Scaffold_42 28231965 . G A 0.363693205502293 51.9051790541197 5.8246578065183e-13
Super-Scaffold_42 28231975 . G C 0.364526886202584 50.2197981740762 1.37454010759241e-12
Super-Scaffold_42 28232195 . A G 0.330554397665694 56.6094064525857 5.3156951153096e-14
Super-Scaffold_42 28233406 . T C 0.332638599416423 58.2123026702729 2.35302949079407e-14
Super-Scaffold_42 28235568 . T C 0.476031679866611 56.7505749791921 4.94746196994187e-14
Super-Scaffold_42 28235825 . C A 0.474989578991246 55.8684331581614 7.7486795388757e-14
Super-Scaffold_42 28236534 . A G 0.470195914964569 53.2647004152787 2.91497871260001e-13
Super-Scaffold_42 28236905 . T C 0.473947478115882 50.2906051994859 1.32582752820343e-12
Super-Scaffold_42 28237079 . T A 0.468945393914131 53.5674698890847 2.49862619773471e-13
Super-Scaffold_42 28238566 . A C 0.468736973739058 48.6085029721559 3.12511332673849e-12
Super-Scaffold_42 28239077 . C T 0.473322217590663 53.8987813412272 2.11088589921853e-13
Super-Scaffold_42 28239078 . T C 0.47311379741559 53.8883100140387 2.12216590138702e-13
Super-Scaffold_42 28239391 . G A 0.472280116715298 55.3623690738455 1.00237132665856e-13
Super-Scaffold_42 28240587 . G A 0.343893288870363 64.7476734117811 8.51300745942677e-16
Super-Scaffold_42 28241524 . C T 0.466235931638183 51.0463863215366 9.02088144594972e-13
Super-Scaffold_42 28243134 . G A 0.463526469362234 51.821667540721 6.07773869861904e-13
Super-Scaffold_42 28243179 . C T 0.342642767819925 65.944685630137 4.63757189851463e-16
Super-Scaffold_42 28243191 . C T 0.341183826594414 64.542533837303 9.44708340840062e-16
Super-Scaffold_42 28243939 . G A 0.362651104626928 79.5200477366914 4.77356940607899e-19
Super-Scaffold_42 28244752 . C A 0.334931221342226 49.3555028904824 2.13534625496069e-12
Super-Scaffold_42 28246067 . C G 0.464151729887453 47.8169304365396 4.67933672478838e-12
Super-Scaffold_42 28246125 . C T 0.346602751146311 64.179583573665 1.13579659526285e-15
Super-Scaffold_42 28246292 . C A 0.343268028345144 64.3460375710843 1.0437809335994e-15
Super-Scaffold_42 28246346 . C T 0.465402250937891 49.9248191891325 1.59751112195859e-12
Super-Scaffold_42 28248233 . C A 0.344726969570654 63.3220256914934 1.75530566897781e-15
Super-Scaffold_42 28248309 . C A 0.465819091288037 51.3445260841377 7.74977944792835e-13
Super-Scaffold_42 28248478 . T C 0.46394330971238 50.8983069978525 9.72774555616052e-13
Super-Scaffold_42 28251928 . G T 0.331596498541059 57.5908119011042 3.22729630847761e-14
Super-Scaffold_42 28252319 . C T 0.331596498541059 58.8495314307397 1.70202299509701e-14
Super-Scaffold_42 28252537 . G A 0.332430179241351 56.7865183313285 4.85785381556992e-14
Super-Scaffold_42 28254248 . A G 0.244060025010421 43.4872083857556 4.26739793830562e-11
Super-Scaffold_42 28256719 . A C 0.493330554397666 52.8826419918218 3.54084957135344e-13
Super-Scaffold_42 28256897 . C T 0.333472280116715 54.8194852849219 1.32124319169224e-13
Super-Scaffold_42 28257133 . A G 0.329720716965402 56.6810612335663 5.12548159695634e-14
Super-Scaffold_42 28258267 . A G 0.477699041267195 45.2098426660046 1.77013206390349e-11
Super-Scaffold_42 28258670 . A C 0.483951646519383 42.9400015836605 5.64446400084659e-11
Super-Scaffold_42 28258731 . T G 0.481659024593581 43.7573897368163 3.71710350891399e-11
Super-Scaffold_42 28259283 . T C 0.478115881617341 43.1186321506075 5.15192858430041e-11
Super-Scaffold_42 28259447 . C A 0.502084201750729 45.9914881781627 1.18767891174904e-11
Super-Scaffold_42 28289622 . G T 0.543559816590246 47.034862301686 6.97351868488673e-12
Super-Scaffold_42 28300849 . A G 0.542309295539808 41.9500119426689 9.36368116646249e-11
Super-Scaffold_42 28314609 . G T 0.235931638182576 35.688406926331 2.31537778324814e-09
Super-Scaffold_42 28316795 . A G 0.236140058357649 39.7546253874834 2.87957842708054e-10
Super-Scaffold_42 28319380 . A G 0.276365152146728 37.9767559797313 7.1592496648217e-10
Super-Scaffold_42 28329783 . A C 0.581700708628595 42.9638096450224 5.57618961993915e-11
Super-Scaffold_42 28329859 . T C 0.471238015839933 49.7486199928913 1.74761065927478e-12
Super-Scaffold_42 28346499 . C G 0.340766986244268 39.1693723943449 3.88588387407607e-10
Super-Scaffold_42 28346745 . A G 0.342225927469779 37.9306457099048 7.33046765206557e-10
Super-Scaffold_42 28346746 . C A 0.344310129220509 38.5671159951346 5.29027878015972e-10
Super-Scaffold_42 28349459 . T C 0.258441017090454 34.9712309573417 3.34612877769281e-09
Super-Scaffold_42 28351755 . T C 0.295331388078366 35.5989266960899 2.42421073406303e-09
Super-Scaffold_42 28351765 . A G 0.295331388078366 35.1561281201335 3.04302304919067e-09
Super-Scaffold_42 28365352 . G T 0.293872446852855 34.0288386787189 5.43012597592266e-09
Super-Scaffold_42 28366595 . A G 0.299291371404752 37.2968861314839 1.01446454000496e-09
Super-Scaffold_42 28373404 . T C 0.295331388078366 38.3945737116756 5.77928677815221e-10
Super-Scaffold_42 28373408 . T C 0.228845352230096 48.5915758716647 3.15220346416212e-12
Super-Scaffold_42 28394010 . A G 0.181533972488537 33.4890951209887 7.16646694637637e-09
Super-Scaffold_42 28395690 . G C 0.180491871613172 33.5813991588443 6.83431671185895e-09
Super-Scaffold_42 28400918 . C G 0.181325552313464 34.4575992877428 4.35638597913232e-09
Super-Scaffold_42 28430139 . C T 0.422050854522718 48.2576551407308 3.73736327031797e-12
Super-Scaffold_42 28521156 . G A 0.597332221759066 45.3510841269015 1.6469681441855e-11
Super-Scaffold_42 28521567 . A T 0.598791162984577 35.6376069541704 2.37654987858038e-09
Super-Scaffold_42 28522564 . C T 0.597540641934139 34.8250517138129 3.60702149955411e-09
Super-Scaffold_42 28531820 . A C 0.0554397665694039 51.7573344388109 6.28017850419042e-13
Super-Scaffold_42 28536672 . T C 0.0656523551479783 53.2617765019754 2.91932076977252e-13
Super-Scaffold_42 28540238 . C T 0.066902876198416 47.3829071182395 5.83896223204632e-12
Super-Scaffold_42 28544336 . G A 0.055022926219258 47.2365968612497 6.29147251161152e-12
Super-Scaffold_42 28546107 . C T 0.0546060858691121 49.9297754474341 1.59348098111324e-12
Super-Scaffold_42 28547645 . A G 0.0558566069195498 53.3236608359203 2.8287875386577e-13
Super-Scaffold_42 28548108 . C T 0.055022926219258 49.1545355440967 2.36570734793507e-12
Super-Scaffold_42 28549196 . G A 0.0546060858691121 45.3603494568598 1.6391951815188e-11
Super-Scaffold_42 28549785 . A G 0.0556481867444769 49.9806606381089 1.55268799756847e-12
Super-Scaffold_42 28550127 . T C 0.0581492288453522 51.2977693441884 7.93657682203738e-13
Super-Scaffold_42 28550633 . G C 0.0548145060441851 49.5604535076234 1.92352207557233e-12
Super-Scaffold_42 28551244 . G T 0.058982909545644 52.8699008593121 3.56389325995214e-13
Super-Scaffold_42 28552653 . G C 0.055231346394331 52.812343806584 3.66987578029446e-13
Super-Scaffold_42 28560497 . A G 0.059191329720717 52.9576664490086 3.40815188515029e-13
Super-Scaffold_42 28641308 . T G 0.538766152563568 42.9849256128401 5.51632736641305e-11
Super-Scaffold_42 28677178 . T C 0.543559816590246 37.6253541055507 8.57229653549618e-10
Super-Scaffold_42 28692946 . A G 0.38120050020842 54.9985054144683 1.20621514683977e-13
Super-Scaffold_42 28695144 . G A 0.346811171321384 48.3155338487001 3.62866299664472e-12
Super-Scaffold_42 28699000 . A G 0.344101709045436 45.0589435282268 1.91192082580121e-11
Super-Scaffold_42 28700025 . T C 0.136306794497707 38.9678072486194 4.30852202711554e-10
Super-Scaffold_42 28701426 . A G 0.346602751146311 52.1163330159231 5.23080309515038e-13
Super-Scaffold_42 28704774 . A T 0.14005835764902 35.0373321255485 3.23444337807632e-09
Super-Scaffold_42 28705758 . A T 0.307419758232597 35.2253770776956 2.93671719685424e-09
Super-Scaffold_42 28706161 . A T 0.131304710295957 34.5503142422996 4.15374483411884e-09
Super-Scaffold_42 28706474 . C T 0.346602751146311 45.8189341216798 1.29703804209469e-11
Super-Scaffold_42 28707270 . C T 0.335348061692372 43.2910784786668 4.71729470364005e-11
Super-Scaffold_42 28709491 . T G 0.311588161734056 46.6011726113983 8.70081710096711e-12
Super-Scaffold_42 28712521 . C A 0.345769070446019 58.8392901930304 1.7109049577128e-14
Super-Scaffold_42 28714446 . C T 0.346394330971238 61.7754934455993 3.84935412450306e-15
Super-Scaffold_42 28715458 . G A 0.138807836598583 33.5348178462714 6.99996341826033e-09
Super-Scaffold_42 28716000 . C T 0.0912880366819508 42.4641066764473 7.19913036212026e-11
Super-Scaffold_42 28716838 . C T 0.0883701542309296 43.4828568418754 4.27689805123691e-11
Super-Scaffold_42 28717072 . A G 0.137140475197999 36.4084809331976 1.60005472504583e-09
Super-Scaffold_42 28718701 . G C 0.125677365568987 37.3260745848526 9.99394341861494e-10
Super-Scaffold_42 28723459 . C T 0.13651521467278 36.0078785599787 1.96521321771601e-09
Super-Scaffold_42 28724973 . T C 0.141308878699458 35.099400558127 3.13297223670113e-09
Super-Scaffold_42 28727318 . C G 0.290329303876615 45.2043190051185 1.77513173127072e-11
Super-Scaffold_42 28731587 . C T 0.140892038349312 34.7712014264581 3.70818337898836e-09
Super-Scaffold_42 28732945 . A G 0.353272196748645 51.4219610720577 7.45004601958453e-13
Super-Scaffold_42 28733649 . T C 0.142767819924969 33.7816826978224 6.16566744787887e-09
Super-Scaffold_42 28734900 . C T 0.474989578991246 84.2183068143838 4.43049115747478e-20
Super-Scaffold_42 28735062 . C A 0.349937473947478 51.9556723083572 5.67678244519745e-13
Super-Scaffold_42 28739561 . C A 0.340558566069195 36.9413750505721 1.21735011429413e-09
Super-Scaffold_42 28746010 . A C 0.326385994164235 35.6534782595949 2.35726619143842e-09
Super-Scaffold_42 28757818 . T C 0.0752396832013339 43.0034060809038 5.46446463358928e-11
Super-Scaffold_42 28759636 . T G 0.0808670279283035 54.3638041513546 1.66603527549275e-13
Super-Scaffold_42 28761890 . C T 0.33659858274281 41.4792086160972 1.19131224367943e-10
Super-Scaffold_42 28762099 . G A 0.0760733639016257 53.2666917152847 2.91202530057896e-13
Super-Scaffold_42 28771174 . G A 0.343476448520217 45.6731027206643 1.39728318225399e-11
Super-Scaffold_42 28773966 . G A 0.346811171321384 46.7111250940959 8.22606841056738e-12
Super-Scaffold_42 28773970 . C A 0.343059608170071 46.608235708749 8.66951253460521e-12
Super-Scaffold_42 28774345 . G A 0.339516465193831 51.0475345604593 9.01560610208133e-13
Super-Scaffold_42 28788731 . C G 0.0923301375573155 63.8256241996392 1.35933933606679e-15
Super-Scaffold_42 28789351 . A G 0.0737807419758233 49.2375820266651 2.2676432069715e-12
Super-Scaffold_42 28797256 . G T 0.346185910796165 49.9607244924015 1.56854413618507e-12
Super-Scaffold_42 28802399 . G A 0.356190079199667 48.1255237195118 3.99788396252726e-12
Super-Scaffold_42 28803843 . T A 0.352855356398499 44.5338287584129 2.49999943143317e-11
Super-Scaffold_42 28809635 . T G 0.354939558149229 38.560355826899 5.30863441391917e-10
Super-Scaffold_42 28814170 . T G 0.342434347644852 38.0837064430202 6.77737306561935e-10
Super-Scaffold_42 28817472 . C T 0.294497707378074 39.7282205541971 2.91877379615353e-10
Super-Scaffold_42 28819291 . A G 0.352021675698208 39.5289940360042 3.23224598538449e-10
Super-Scaffold_42 28831082 . A G 0.580867027928303 46.6729239628493 8.38799849041825e-12
Super-Scaffold_42 28831110 . C A 0.583159649854106 50.5175953801964 1.18101188369511e-12
Super-Scaffold_42 28831407 . T C 0.579824927052939 53.2889417101583 2.87922799288199e-13
Super-Scaffold_42 28835118 . C T 0.074822842851188 43.295792243876 4.70594414978953e-11
Super-Scaffold_42 28837537 . C A 0.579616506877866 49.2598366519366 2.24206241971562e-12
Super-Scaffold_42 28839387 . T C 0.593997498957899 41.1486534819358 1.41080417474627e-10
Super-Scaffold_42 28839484 . G A 0.0929553980825344 50.7189948939807 1.0658304336098e-12
Super-Scaffold_42 28842442 . C G 0.477699041267195 64.9073375019614 7.85042082165804e-16
Super-Scaffold_42 28843140 . A G 0.123384743643185 48.5478368895348 3.223296537092e-12
Super-Scaffold_42 28844482 . G A 0.578365985827428 49.1924590230598 2.32041026820489e-12
Super-Scaffold_42 28844810 . T C 0.474364318466028 64.8313846601776 8.15892313341119e-16
Super-Scaffold_42 28845672 . G A 0.576281784076699 53.1657144737589 3.06563118701513e-13
Super-Scaffold_42 28845692 . C T 0.370987911629846 56.7170339579523 5.03257215957827e-14
Super-Scaffold_42 28846930 . G T 0.572530220925386 44.8197625872861 2.16031269239426e-11
Super-Scaffold_42 28847441 . T C 0.57565652355148 51.8038000096759 6.13329913826885e-13
Super-Scaffold_42 28847642 . C A 0.0950395998332639 51.2589647050665 8.09502154778017e-13
Super-Scaffold_42 28850942 . G A 0.57919966652772 44.6664697426951 2.3362410384448e-11
Super-Scaffold_42 28853736 . C T 0.360358482701125 68.8867693421878 1.04282083848772e-16
Super-Scaffold_42 28854594 . G A 0.368070029178825 65.8555204154628 4.85219378677104e-16
Super-Scaffold_42 28856261 . C T 0.461859107961651 38.7267502563181 4.87482259508289e-10
Super-Scaffold_42 28856588 . A G 0.0954564401834097 50.7702310616932 1.03836721787077e-12
Super-Scaffold_42 28856606 . T C 0.0927469779074614 50.6442356614183 1.10721163191119e-12
Super-Scaffold_42 28859054 . T G 0.0954564401834097 53.2523166491756 2.93341319050017e-13
Super-Scaffold_42 28859650 . C T 0.37411421425594 61.0008263649443 5.70508566038856e-15
Super-Scaffold_42 28859939 . A G 0.591288036681951 42.7054725707699 6.36340136225657e-11
Super-Scaffold_42 28860130 . C T 0.094622759483118 49.5683019749248 1.91584240653294e-12
Super-Scaffold_42 28860158 . T C 0.483534806169237 62.3774577312306 2.83550361092412e-15
Super-Scaffold_42 28860373 . T C 0.0939974989578991 50.9065876250524 9.68679325611594e-13
Super-Scaffold_42 28860518 . A G 0.0954564401834097 52.727179537753 3.83250585401769e-13
Super-Scaffold_42 28862556 . C T 0.0927469779074614 47.1536671365852 6.56337392123989e-12
Super-Scaffold_42 28863351 . A T 0.489162150896207 56.4228991524315 5.84457375092062e-14
Super-Scaffold_42 28867268 . C T 0.489995831596499 60.024395395869 9.36889050804131e-15
Super-Scaffold_42 28867289 . A G 0.0960817007086286 51.1622046054401 8.5040310493134e-13
Super-Scaffold_42 28869069 . G C 0.0967069612338474 48.2046138410135 3.83983780935228e-12
Super-Scaffold_42 28869187 . A T 0.0971238015839933 52.2300817908779 4.93641121516587e-13
Super-Scaffold_42 28869445 . T G 0.0975406419341392 56.3727190075651 5.99564924688907e-14
Super-Scaffold_42 28869446 . G C 0.0975406419341392 50.4367172393986 1.23069963700917e-12
Super-Scaffold_42 28870985 . T C 0.0937890787828262 50.9255113067553 9.59385160694387e-13
Super-Scaffold_42 28871247 . G C 0.0967069612338474 47.9629047721483 4.34359787686728e-12
Super-Scaffold_42 28871366 . T C 0.0992080033347228 49.7616041647431 1.73608353568748e-12
Super-Scaffold_42 28871572 . T C 0.369112130054189 58.7972172783972 1.74788295382837e-14
Super-Scaffold_42 28877394 . G A 0.373280533555648 78.8507431546052 6.69842393198636e-19
Super-Scaffold_42 28878465 . T C 0.297415589829095 34.8671754265873 3.52981913130811e-09
Super-Scaffold_42 28878642 . T G 0.372030012505211 80.3277119920534 3.17189320471428e-19
Super-Scaffold_42 28879429 . T C 0.299499791579825 34.3442992605432 4.61750904734704e-09
Super-Scaffold_42 28881446 . T C 0.374739474781159 78.2382786932253 9.13314278069128e-19
Super-Scaffold_42 28889825 . A G 0.294289287203001 38.1383104547009 6.59033789254643e-10
Super-Scaffold_42 28890979 . A G 0.36848686952897 82.2406285575828 1.20487541072325e-19
Super-Scaffold_42 28895174 . C T 0.267611504793664 44.8153071955339 2.16523385851815e-11
Super-Scaffold_42 28898330 . T C 0.295331388078366 34.9193424956897 3.43649931557828e-09
Super-Scaffold_42 28901229 . G A 0.269904126719466 46.9400121106383 7.31930478719655e-12
Super-Scaffold_42 28905980 . A G 0.266152563568153 44.8855206546262 2.08896857343825e-11
Super-Scaffold_42 28906353 . A G 0.267194664443518 45.3896440599292 1.61485980416561e-11
Super-Scaffold_42 28909712 . T G 0.307836598582743 33.3665610442754 7.63250823877341e-09
Super-Scaffold_42 28910581 . A G 0.270737807419758 36.8068932924494 1.30428267276872e-09
Super-Scaffold_42 28911417 . G A 0.271779908295123 41.2167737009766 1.36248293819244e-10
Super-Scaffold_42 28911427 . C G 0.272405168820342 39.8297165020383 2.77096925421215e-10
Super-Scaffold_42 28912316 . C A 0.373488953730721 82.9356842461633 8.47670371068816e-20
Super-Scaffold_42 28913788 . T C 0.269487286369321 42.0513375850204 8.89083552465434e-11
Super-Scaffold_42 28913974 . A G 0.27157148812005 42.2623735807986 7.9813433281231e-11
Super-Scaffold_42 28922824 . A G 0.118174239266361 49.9578982079844 1.57080508705988e-12
Super-Scaffold_42 28928046 . C T 0.421634014172572 50.4600711476727 1.21614106023623e-12
Super-Scaffold_42 28929353 . C G 0.423092955398083 53.0747017258506 3.21101454786068e-13
Super-Scaffold_42 28930692 . G A 0.254064193413922 37.5054718326193 9.11568921457036e-10
Super-Scaffold_42 28931037 . C T 0.256982075864944 38.5371168491239 5.37222207491827e-10
Super-Scaffold_42 28931051 . T G 0.08274280950396 42.0808195779287 8.75779862574357e-11
Super-Scaffold_42 28933858 . T A 0.0831596498541059 37.4330156155572 9.46069821975855e-10
Super-Scaffold_42 28934591 . A G 0.0846185910796165 39.732790472811 2.91195218544575e-10
Super-Scaffold_42 28935443 . T A 0.426010837849104 51.4493358894773 7.34688311557861e-13
Super-Scaffold_42 28937167 . C T 0.0846185910796165 42.9793733256927 5.53200508620226e-11
Super-Scaffold_42 28939481 . G A 0.418716131721551 60.5161481574396 7.29773521534839e-15
Super-Scaffold_42 28939551 . G A 0.256565235514798 37.8591241153678 7.60419088677413e-10
Super-Scaffold_42 28941936 . G A 0.26240100041684 37.5243448344909 9.02790994442438e-10
Super-Scaffold_42 28941961 . C T 0.173197165485619 33.4734865301212 7.22421055363467e-09
Super-Scaffold_42 28943158 . C T 0.0837849103793247 40.785690441039 1.698724343243e-10
Super-Scaffold_42 28945565 . G T 0.429345560650271 53.9370991934544 2.07011788985656e-13
Super-Scaffold_42 28946224 . C G 0.423718215923301 52.4072941522573 4.51045539249966e-13
Super-Scaffold_42 28949982 . G A 0.0835764902042518 40.3147877739008 2.1616656537607e-10
Super-Scaffold_42 28950216 . C T 0.418924551896624 53.8997540779601 2.10984109075585e-13
Super-Scaffold_42 28950280 . G A 0.26240100041684 40.5386042514666 1.92769536079544e-10
Super-Scaffold_42 28950794 . T A 0.421425593997499 47.1159857200891 6.69077570918642e-12
Super-Scaffold_42 28958081 . C T 0.422050854522718 54.9440699512669 1.24008977118741e-13
Super-Scaffold_42 28958318 . A T 0.0854522717799083 39.6350388927337 3.06141030107683e-10
Super-Scaffold_42 28963989 . T A 0.2588578574406 37.7236070349411 8.15121275969711e-10
Super-Scaffold_42 28968343 . G A 0.422259274697791 61.0797595214095 5.48087349983269e-15
Super-Scaffold_42 28971543 . A G 0.261150479366403 36.9451339968811 1.21500543802322e-09
Super-Scaffold_42 28976625 . G A 0.62588578574406 33.5640736211816 6.89546408162232e-09
Super-Scaffold_42 29008694 . A G 0.160483534806169 41.2622855615057 1.33112571711195e-10
Super-Scaffold_42 29016156 . C T 0.567528136723635 73.0208917210424 1.28284698018378e-17
Super-Scaffold_42 29018322 . T C 0.638390996248437 33.3613923659384 7.65282036124346e-09
Super-Scaffold_42 29018329 . A T 0.637974155898291 33.424209127229 7.40958674180638e-09
Super-Scaffold_42 29020946 . A C 0.633597332221759 34.2493616509537 4.84834450179694e-09
Super-Scaffold_42 29023458 . C T 0.637140475197999 33.6682565023474 6.53585801944265e-09
Super-Scaffold_42 29023524 . G A 0.479157982492705 40.7451464914756 1.73433662779486e-10
Super-Scaffold_42 29024514 . T C 0.635681533972488 35.344761612105 2.76210463718955e-09
Super-Scaffold_42 29032139 . T C 0.0518966235931638 38.5865829189946 5.23777514173028e-10
Super-Scaffold_42 29046694 . C T 0.63151313047103 34.8332005382159 3.59195593496882e-09
Super-Scaffold_42 29046918 . G A 0.631929970821176 35.645887366925 2.36646952354013e-09
Super-Scaffold_42 29071851 . G A 0.165277198832847 41.9361498073255 9.43029841019099e-11
Super-Scaffold_42 29078218 . G A 0.503751563151313 40.1783136846955 2.31807297820917e-10
Super-Scaffold_42 29079576 . T A 0.150896206752814 41.8389359597281 9.91100077069976e-11
Super-Scaffold_42 29108943 . T C 0.427261358899541 62.9668350536822 2.10216573184127e-15
Super-Scaffold_42 29148234 . C T 0.471863276365152 33.5347028446181 7.00037730914446e-09
Super-Scaffold_42 29153160 . A G 0.469987494789496 34.5799994330857 4.09088019436069e-09
Super-Scaffold_42 29184689 . C A 0.472280116715298 36.2139536079457 1.76800109567862e-09
Super-Scaffold_42 29198381 . A G 0.607961650687787 50.8974977610781 9.73175696257914e-13
Super-Scaffold_42 29201178 . G A 0.602334305960817 50.464166090123 1.21360613370612e-12
Super-Scaffold_42 29201914 . G A 0.598582742809504 47.4986978434307 5.5040494295439e-12
Super-Scaffold_42 29201922 . C A 0.600875364735306 50.0728665465537 1.48141353191795e-12
Super-Scaffold_42 29202635 . G A 0.598374322634431 50.5357902314985 1.17011335776999e-12
Super-Scaffold_42 29202842 . A G 0.602334305960817 49.1342687634846 2.3902764001998e-12
Super-Scaffold_42 29207659 . A G 0.720091704877032 59.6212661348604 1.14985902858436e-14
Super-Scaffold_42 29208306 . A C 0.503126302626094 81.56403591767 1.69673834739383e-19
Super-Scaffold_42 29215304 . C G 0.409754064193414 56.222773286943 6.47076978963985e-14
Super-Scaffold_42 29215383 . T C 0.622967903293039 34.0680505032531 5.32179315338125e-09
Super-Scaffold_42 29215703 . C T 0.533555648186745 71.5000301093299 2.77253900323027e-17
Super-Scaffold_42 29217069 . T C 0.668403501458941 46.4756660656227 9.27633083159957e-12
Super-Scaffold_42 29219487 . G C 0.503126302626094 81.8907522868059 1.43820664044158e-19
Super-Scaffold_42 29220673 . G C 0.745727386411005 52.7255586175512 3.83567011437177e-13
Super-Scaffold_42 29221725 . T G 0.761984160066694 51.6195966651764 6.73658084258879e-13
Super-Scaffold_42 29222788 . A G 0.708837015423093 63.3688205278196 1.71409812327757e-15
Super-Scaffold_42 29225547 . A T 0.563776573572322 92.6816978240274 6.14189479104957e-22
Super-Scaffold_42 29226034 . T C 0.56648603584827 93.7707354469711 3.5427124187977e-22
Super-Scaffold_42 29228334 . T C 0.578991246352647 39.0435777523807 4.14450267528174e-10
Super-Scaffold_42 29229407 . G A 0.588161734055857 82.5569810179032 1.02667383251459e-19
Super-Scaffold_42 29229692 . T A 0.707169654022509 70.1130007469207 5.60026578934227e-17
Super-Scaffold_42 29229946 . T C 0.501042100875365 90.2728888355944 2.07476167189054e-21
Super-Scaffold_42 29230255 . G T 0.567319716548562 89.7769710155003 2.66579279587663e-21
Super-Scaffold_42 29230547 . T G 0.705710712796999 70.4043340269622 4.83136644179158e-17
Super-Scaffold_42 29230875 . G C 0.568570237599 91.3198203780765 1.22230167817511e-21
Super-Scaffold_42 29231327 . C T 0.59691538140892 85.8984659123518 1.89415672970083e-20
Super-Scaffold_42 29231952 . T C 0.599416423509796 95.3799909591038 1.5713387936595e-22
Super-Scaffold_42 29235539 . A C 0.567319716548562 89.0830160308245 3.78587337050072e-21
Super-Scaffold_42 29235699 . C T 0.571696540225094 79.6734462589037 4.41697152777485e-19
Super-Scaffold_42 29236412 . G A 0.554189245518966 95.4131516622649 1.54523700685246e-22
Super-Scaffold_42 29238666 . A G 0.585869112130054 77.3301686568723 1.44639745564577e-18
Super-Scaffold_42 29238768 . T C 0.580033347228012 85.2965383258324 2.56812447336195e-20
Super-Scaffold_42 29239268 . G T 0.568153397248854 93.1595347595078 4.82444734557444e-22
Super-Scaffold_42 29239352 . G A 0.564401834097541 86.903128846477 1.13968925351406e-20
Super-Scaffold_42 29239613 . T A 0.57002917882451 72.0112753558945 2.13971249568802e-17
Super-Scaffold_42 29239736 . G A 0.567528136723635 87.3816671413066 8.94760172121168e-21
Super-Scaffold_42 29239746 . C T 0.565443934972905 85.9476146947873 1.84765939468945e-20
Super-Scaffold_42 29240263 . G A 0.567111296373489 87.4114507989005 8.81387340180574e-21
Super-Scaffold_42 29241457 . C T 0.706335973322218 61.9077282396859 3.59934148551663e-15
Super-Scaffold_42 29242462 . T C 0.565652355147978 84.8997571772734 3.13881683416418e-20
Super-Scaffold_42 29242473 . A G 0.582117548978741 81.7763163971844 1.52393828956719e-19
Super-Scaffold_42 29243069 . C T 0.592330137557316 85.6646859280498 2.13186315778854e-20
Super-Scaffold_42 29243351 . A G 0.552105043768237 84.3305521436947 4.18596295160854e-20
Super-Scaffold_42 29244015 . T C 0.527928303459775 65.5733767001664 5.5990037279592e-16
Super-Scaffold_42 29244114 . G C 0.532930387661526 64.3385669490046 1.04774613620514e-15
Super-Scaffold_42 29244198 . T C 0.518132555231346 65.8919394430758 4.76335762924232e-16
Super-Scaffold_42 29244518 . T C 0.582325969153814 96.5323044899918 8.77995216931645e-23
Super-Scaffold_42 29244665 . T G 0.579824927052939 95.9874982987803 1.15611226920086e-22
Super-Scaffold_42 29245015 . C T 0.569612338474364 89.300632763368 3.39150657154327e-21
Super-Scaffold_42 29245316 . C G 0.473739057940809 90.0669430570889 2.30236564930825e-21
Super-Scaffold_42 29245603 . T A 0.601083784910379 99.7150488630196 1.75978964894938e-23
Super-Scaffold_42 29245726 . C T 0.654439349729054 100.139814543446 1.4200990521455e-23
Super-Scaffold_42 29247173 . T C 0.489162150896207 104.219275705947 1.81119940877884e-24
Super-Scaffold_42 29248321 . A C 0.571071279699875 89.3447716643938 3.31667560937417e-21
Super-Scaffold_42 29248594 . C T 0.585660691954981 83.3719709147185 6.79790554335811e-20
Super-Scaffold_42 29249303 . T C 0.593997498957899 82.7955769172342 9.09933598953205e-20
Super-Scaffold_42 29249673 . C T 0.584201750729471 82.3686864392464 1.12928775095285e-19
Super-Scaffold_42 29249778 . G C 0.584827011254689 86.8461188963214 1.17301995266541e-20
Super-Scaffold_42 29249839 . C G 0.592121717382243 86.6937813294924 1.26694568359127e-20
Super-Scaffold_42 29250086 . A C 0.597332221759066 91.1050768680743 1.36241671468683e-21
Super-Scaffold_42 29250724 . A T 0.515006252605252 59.6361830288166 1.14117644995608e-14
Super-Scaffold_42 29250735 . A C 0.514380992080033 59.2933941448055 1.35831745788873e-14
Super-Scaffold_42 29250752 . T C 0.533138807836599 56.5223128240458 5.55642746913339e-14
Super-Scaffold_42 29250865 . A C 0.574197582325969 82.7083941459277 9.50965478753649e-20
Super-Scaffold_42 29251101 . G A 0.499374739474781 48.1085086381043 4.03272722503204e-12
Super-Scaffold_42 29251171 . G A 0.622967903293039 48.1572122837219 3.9337935725192e-12
Super-Scaffold_42 29251315 . T C 0.585452271779908 79.6862262065202 4.38849355414862e-19
Super-Scaffold_42 29253156 . A G 0.565235514797832 92.2596761486127 7.60175525703338e-22
Super-Scaffold_42 29253687 . G C 0.586077532305127 92.7033766969331 6.07498374340271e-22
Super-Scaffold_42 29253777 . C G 0.598791162984577 85.6156168691564 2.18542649675058e-20
Super-Scaffold_42 29254043 . A T 0.578782826177574 98.9466118763181 2.59401439610814e-23
Super-Scaffold_42 29254211 . G A 0.570862859524802 94.4716193642195 2.4863172203339e-22
Super-Scaffold_42 29254532 . A G 0.57565652355148 103.325330556038 2.84393839721781e-24
Super-Scaffold_42 29254631 . T C 0.583784910379325 89.2329885000205 3.50947765353524e-21
Super-Scaffold_42 29254786 . G A 0.581283868278449 98.8154760536541 2.77160026324258e-23
Super-Scaffold_42 29255000 . A G 0.568361817423927 89.7979678206201 2.63765071538414e-21
Super-Scaffold_42 29255005 . T C 0.585452271779908 91.0760301382124 1.38256379757251e-21
Super-Scaffold_42 29255448 . C T 0.585452271779908 88.3021517169965 5.6182306317885e-21
Super-Scaffold_42 29257498 . C G 0.577740725302209 93.1883809720423 4.75464218021642e-22
Super-Scaffold_42 29258535 . C T 0.57565652355148 88.49259220565 5.10256037751224e-21
Super-Scaffold_42 29259413 . C T 0.584201750729471 82.5529150612183 1.02878791604214e-19
Super-Scaffold_42 29259741 . T A 0.598791162984577 88.1068641293044 6.20120609235573e-21
Super-Scaffold_42 29260138 . G A 0.503751563151313 52.0137036101059 5.51146490545698e-13
Super-Scaffold_42 29263638 . T A 0.714047519799917 36.3485107457956 1.65005245681844e-09
Super-Scaffold_42 29267346 . A G 0.595873280533556 67.6457549995912 1.95673574847343e-16
Super-Scaffold_42 29270929 . C T 0.48937057107128 46.0914920513257 1.12857490490589e-11
Super-Scaffold_42 29271562 . A C 0.740725302209254 57.6624035742186 3.1119440274641e-14
Super-Scaffold_42 29279497 . C T 0.0650270946227595 42.252687055287 8.02097298972015e-11
Super-Scaffold_42 29281712 . T C 0.518966235931638 84.6179136400224 3.61970747839056e-20
Super-Scaffold_42 29288428 . G A 0.0775323051271363 36.619857823283 1.43561779702627e-09
Super-Scaffold_42 29290713 . T G 0.0766986244268445 34.0473614107886 5.37867962323226e-09
Super-Scaffold_42 29297863 . A T 0.702167569820759 61.0375929256696 5.59952962155685e-15
Super-Scaffold_42 29299821 . T C 0.0566902876198416 34.2274898476598 4.90314195485287e-09
Super-Scaffold_42 29303292 . A G 0.130262609420592 37.493422281497 9.17217871448287e-10
Super-Scaffold_42 29303705 . T G 0.459358065860775 156.414385943943 6.8725172274709e-36
Super-Scaffold_42 29304859 . G A 0.461025427261359 148.331582221096 4.01466525087523e-34
Super-Scaffold_42 29305570 . T C 0.459774906210921 147.793384354837 5.26376533147424e-34
Super-Scaffold_42 29306040 . T C 0.471863276365152 163.66144476337 1.7935828365903e-37
Super-Scaffold_42 29306464 . T G 0.476240100041684 167.785521751861 2.25345447231991e-38
Super-Scaffold_42 29306902 . G A 0.461025427261359 146.444038463915 1.03817055318533e-33
Super-Scaffold_42 29308386 . A C 0.562317632346811 131.584423328535 1.84460472812468e-30
Super-Scaffold_42 29308792 . G T 0.472488536890371 172.375142715242 2.24094994515159e-39
Super-Scaffold_42 29308941 . T C 0.472488536890371 156.586727285162 6.30167826691415e-36
Super-Scaffold_42 29312083 . T C 0.460608586911213 140.543101805116 2.02512351624105e-32
Super-Scaffold_42 29312964 . G A 0.463734889537307 147.420090408511 6.35182069186219e-34
Super-Scaffold_42 29313531 . T C 0.466235931638183 152.349348483614 5.31463885848886e-35
Super-Scaffold_42 29314072 . C T 0.461025427261359 143.721114960284 4.08851174670683e-33
Super-Scaffold_42 29314468 . G C 0.466235931638183 152.88945950493 4.0497799330724e-35
Super-Scaffold_42 29314730 . G A 0.0837849103793247 47.5058463629602 5.48401477319966e-12
Super-Scaffold_42 29316683 . A C 0.6979991663193 59.9334854640108 9.81178393949537e-15
Super-Scaffold_42 29316779 . C G 0.13297207169654 41.4866211716588 1.18680362880066e-10
Super-Scaffold_42 29318644 . C T 0.703834931221342 66.3149114719982 3.84340100740034e-16
Super-Scaffold_42 29319678 . G A 0.698624426844519 64.8826308038579 7.94947100805221e-16
Super-Scaffold_42 29319796 . G T 0.434764485202168 143.957121060825 3.63049362783207e-33
Super-Scaffold_42 29320705 . T G 0.46040016673614 150.246882376939 1.53107831758947e-34
Super-Scaffold_42 29321379 . T C 0.450812838682784 170.036599672604 7.26394854279715e-39
Super-Scaffold_42 29321380 . G T 0.450187578157566 172.854290509755 1.76112653936499e-39
Super-Scaffold_42 29321468 . T C 0.555022926219258 149.188905909062 2.60764640925049e-34
Super-Scaffold_42 29325431 . T G 0.469153814089204 150.475648977221 1.36456820348606e-34
Super-Scaffold_42 29326497 . C G 0.471446436015006 154.645818345222 1.67337736325936e-35
Super-Scaffold_42 29326818 . C T 0.568361817423927 135.406838237052 2.68997515638484e-31
Super-Scaffold_42 29327434 . G A 0.472488536890371 154.727146146988 1.6062792361524e-35
Super-Scaffold_42 29327810 . T C 0.473530637765736 141.759247555293 1.09780070932329e-32
Super-Scaffold_42 29329305 . G T 0.468111713213839 158.883554284408 1.98419093042775e-36
Super-Scaffold_42 29329706 . A G 0.470821175489787 147.238983463738 6.95806574637761e-34
Super-Scaffold_42 29330078 . C G 0.472071696540225 154.629281130766 1.68736031712152e-35
Super-Scaffold_42 29330573 . C G 0.704251771571488 69.235700244135 8.73721197897646e-17
Super-Scaffold_42 29331852 . C T 0.417048770320967 188.268807525077 7.58965165519721e-43
Super-Scaffold_42 29332093 . C T 0.468945393914131 152.386445684065 5.21634139468083e-35
Super-Scaffold_42 29333425 . A G 0.135264693622343 40.4221783386526 2.04605306857503e-10
Super-Scaffold_42 29334818 . T C 0.464360150062526 154.966479201624 1.42402990206975e-35
Super-Scaffold_42 29338518 . T C 0.567944977073781 143.251901099268 5.17790725782133e-33
Super-Scaffold_42 29340106 . T C 0.464568570237599 156.44795875769 6.75739906547523e-36
Super-Scaffold_42 29341504 . C G 0.702584410170905 58.6161881184041 1.91633243032768e-14
Super-Scaffold_42 29342955 . G A 0.468320133388912 158.409996710182 2.51799832274425e-36
Super-Scaffold_42 29343032 . C T 0.466235931638183 164.036312922482 1.48535044552266e-37
Super-Scaffold_42 29343321 . T C 0.235306377657357 86.013228557926 1.78735978598339e-20
Super-Scaffold_42 29343762 . T C 0.465193830762818 161.576237889747 5.1199953307157e-37
Super-Scaffold_42 29345046 . A G 0.0814922884535223 50.2760245677105 1.3357151618373e-12
Super-Scaffold_42 29345427 . T G 0.464568570237599 155.707763388004 9.80681481832921e-36
Super-Scaffold_42 29349860 . A G 0.46394330971238 164.557633700589 1.14273278630694e-37
Super-Scaffold_42 29356057 . A G 0.466444351813255 157.326746167216 4.34262181730019e-36
Super-Scaffold_42 29356091 . C G 0.131929970821175 43.2776336660922 4.74982003255162e-11
Super-Scaffold_42 29356716 . C T 0.710087536473531 63.2570377596875 1.81418317013655e-15
Super-Scaffold_42 29357471 . G A 0.465610671112964 151.543381033703 7.97305015796901e-35
Super-Scaffold_42 29357942 . C T 0.703626511046269 61.9158586506711 3.5845108059095e-15
Super-Scaffold_42 29359633 . A G 0.700708628595248 65.8372233102571 4.89744915581227e-16
Super-Scaffold_42 29364999 . C T 0.468320133388912 155.628068765934 1.02080602948203e-35
Super-Scaffold_42 29366205 . C T 0.464360150062526 153.963020124622 2.35944821633292e-35
Super-Scaffold_42 29366296 . C T 0.0812838682784494 51.9048346169442 5.82567965483365e-13
Super-Scaffold_42 29368572 . A G 0.470612755314714 153.990500534659 2.32704557076416e-35
Super-Scaffold_42 29368999 . G A 0.469153814089204 162.244029413823 3.65911111934264e-37
Super-Scaffold_42 29369739 . T A 0.465610671112964 160.542690356106 8.61148893253083e-37
Super-Scaffold_42 29371652 . C A 0.473530637765736 151.928528145436 6.56820533300595e-35
Super-Scaffold_42 29372164 . G A 0.46957065443935 152.3019861318 5.44283314841465e-35
Super-Scaffold_42 29372273 . C T 0.473530637765736 154.035143683928 2.27535204050591e-35
Super-Scaffold_42 29373052 . C T 0.473322217590663 158.110858644636 2.9269671997828e-36
Super-Scaffold_42 29375871 . A G 0.446019174656107 145.614080198168 1.57655695503449e-33
Super-Scaffold_42 29377361 . T A 0.132555231346394 46.9082531529968 7.4388788560496e-12
Super-Scaffold_42 29377632 . A T 0.0821175489787411 49.4422083671844 2.04302358107325e-12
Super-Scaffold_42 29378379 . A T 0.469153814089204 157.328134933252 4.33958850391716e-36
Super-Scaffold_42 29380124 . T C 0.466861192163401 158.687824252026 2.18952595212601e-36
Super-Scaffold_42 29380269 . A T 0.470821175489787 163.323885421511 2.1255167607272e-37
Super-Scaffold_42 29380650 . A G 0.468736973739058 160.324529105928 9.61043557675814e-37
Super-Scaffold_42 29381760 . T C 0.470612755314714 161.781305420072 4.6181453850576e-37
Super-Scaffold_42 29382154 . C T 0.426219258024177 184.392346607269 5.32666192594995e-42
Super-Scaffold_42 29383839 . C A 0.136098374322634 49.5332479427132 1.95038178692371e-12
Super-Scaffold_42 29384470 . T G 0.47102959566486 161.825762067013 4.5160112554119e-37
Super-Scaffold_42 29385041 . G A 0.571696540225094 138.772924436205 4.93804415810794e-32
Super-Scaffold_42 29385759 . G A 0.472280116715298 158.662244216002 2.21788646126678e-36
Super-Scaffold_42 29388462 . C G 0.46957065443935 156.435622040704 6.79947471427839e-36
Super-Scaffold_42 29391674 . G A 0.422050854522718 187.110160886001 1.35876811168293e-42
Super-Scaffold_42 29394031 . C T 0.467694872863693 152.230353507547 5.6426186968287e-35
Super-Scaffold_42 29394881 . A T 0.481033764068362 170.400164614013 6.05016378741533e-39
Super-Scaffold_42 29396083 . A G 0.46957065443935 157.978998562998 3.12773432039844e-36
Super-Scaffold_42 29396408 . G T 0.485410587744894 171.502185132006 3.47602195318455e-39
Super-Scaffold_42 29399821 . A G 0.422467694872864 190.128350317965 2.98067750320582e-43
Super-Scaffold_42 29400606 . T G 0.236765318882868 78.974493298023 6.2917032168416e-19
Super-Scaffold_42 29402066 . G A 0.478949562317632 176.586479478707 2.6963050518312e-40
Super-Scaffold_42 29402074 . C T 0.479783243017924 176.453299628897 2.88304013828935e-40
Super-Scaffold_42 29402779 . C T 0.484160066694456 171.215213119484 4.01566263237689e-39
Super-Scaffold_42 29403721 . C G 0.418924551896624 188.251908610846 7.65439175999399e-43
Super-Scaffold_42 29406396 . G T 0.700708628595248 56.5648192412929 5.43760403976201e-14
Super-Scaffold_42 29407216 . T C 0.467903293038766 150.355727003897 1.44946211670233e-34
Super-Scaffold_42 29407296 . T C 0.46957065443935 148.872823938236 3.05731085261914e-34
Super-Scaffold_42 29408138 . T G 0.568570237599 144.379939679549 2.93442810755176e-33
Super-Scaffold_42 29409560 . C T 0.710921217173822 66.9424110623572 2.79555504012901e-16
Super-Scaffold_42 29411784 . G A 0.467903293038766 159.743799984698 1.28713833649633e-36
Super-Scaffold_42 29415718 . C G 0.468945393914131 155.723267466582 9.73060750762898e-36
Super-Scaffold_42 29416090 . T C 0.481242184243435 172.112081829611 2.55789668135285e-39
Super-Scaffold_42 29418170 . A C 0.567111296373489 146.845523074169 8.48204884045584e-34
Super-Scaffold_42 29418818 . A G 0.483534806169237 173.38468669216 1.34883454441695e-39
Super-Scaffold_42 29421247 . A G 0.468736973739058 149.448919996514 2.28777935759198e-34
Super-Scaffold_42 29422326 . A T 0.566902876198416 141.315864091322 1.37237865321969e-32
Super-Scaffold_42 29422332 . T G 0.468528553563985 155.572287081657 1.0498637522421e-35
Super-Scaffold_42 29422975 . A G 0.481659024593581 169.789005375624 8.22716072384554e-39
Super-Scaffold_42 29422998 . C T 0.480408503543143 171.13479305005 4.1813938418981e-39
Super-Scaffold_42 29423557 . T C 0.701959149645686 64.6961130667303 8.73870775887672e-16
Super-Scaffold_42 29424435 . T A 0.484993747394748 173.044098084667 1.60080612044977e-39
Super-Scaffold_42 29426167 . A T 0.468945393914131 160.28223229402 9.81712474619717e-37
Super-Scaffold_42 29426472 . G A 0.481242184243435 166.404908666563 4.51251258256148e-38
Super-Scaffold_42 29426955 . C T 0.482075864943727 174.266224884429 8.65856999481028e-40
Super-Scaffold_42 29427330 . C A 0.467903293038766 155.167283898183 1.28717395047611e-35
Super-Scaffold_42 29431881 . G A 0.420175072947061 188.753104410409 5.94984994285123e-43
Super-Scaffold_42 29432816 . T C 0.48020008336807 173.094999772903 1.56035144355722e-39
Super-Scaffold_42 29432835 . T C 0.135473113797416 45.5043663365461 1.52298939635731e-11
Super-Scaffold_42 29434285 . A G 0.421842434347645 192.175074718639 1.06554809890993e-43
Super-Scaffold_42 29435200 . G T 0.567319716548562 144.154401605101 3.28725479674514e-33
Super-Scaffold_42 29437718 . G T 0.410379324718633 175.268315551063 5.23134920572896e-40
Super-Scaffold_42 29438170 . G A 0.466444351813255 153.909718146518 2.4235895453748e-35
Super-Scaffold_42 29438173 . A G 0.477699041267195 169.271502450351 1.06728295313178e-38
Super-Scaffold_42 29438580 . G A 0.467694872863693 148.878662674499 3.04833945292853e-34
Super-Scaffold_42 29438972 . A T 0.48020008336807 166.708007692858 3.87445617762389e-38
Super-Scaffold_42 29439412 . C T 0.467069612338474 148.93231446712 2.9671244726619e-34
Super-Scaffold_42 29442520 . T C 0.481867444768654 173.255308947508 1.43950432789369e-39
Super-Scaffold_42 29444646 . G A 0.145477282200917 34.4864505044838 4.29228868454504e-09
Super-Scaffold_42 29445349 . A T 0.481867444768654 170.241330011977 6.55326634948509e-39
Super-Scaffold_42 29447696 . G T 0.470195914964569 152.557072359935 4.78712733597153e-35
Super-Scaffold_42 29447947 . C A 0.465402250937891 159.783638728889 1.26159762256646e-36
Super-Scaffold_42 29448618 . G A 0.700500208420175 59.8526305020413 1.02232621032001e-14
Super-Scaffold_42 29449146 . T G 0.469987494789496 157.968361505011 3.14451814688347e-36
Super-Scaffold_42 29449939 . G A 0.467903293038766 153.43211013299 3.08202895499281e-35
Super-Scaffold_42 29450136 . T A 0.466444351813255 142.786963026089 6.5435083777712e-33
Super-Scaffold_42 29450919 . A G 0.439349729053772 168.519470952471 1.55789037477059e-38
Super-Scaffold_42 29453640 . G A 0.434556065027095 172.786864565947 1.82186287532944e-39
Super-Scaffold_42 29455892 . G A 0.132138390996248 48.2134992556236 3.82247739041257e-12
Super-Scaffold_42 29461304 . G A 0.0823259691538141 53.5338027930064 2.54181446677677e-13
Super-Scaffold_42 29462495 . G A 0.485202167569821 158.586449337293 2.30409535541015e-36
Super-Scaffold_42 29462587 . T A 0.484160066694456 168.147567333932 1.87831726421337e-38
Super-Scaffold_42 29462747 . T G 0.497498957899125 195.399267418743 2.10800645016327e-44
Super-Scaffold_42 29462907 . G T 0.48020008336807 184.376879919459 5.36823729346353e-42
Super-Scaffold_42 29463155 . A G 0.238432680283451 79.3716968720818 5.14580218418995e-19
Super-Scaffold_42 29463381 . A C 0.482909545644018 174.495415188703 7.71606565633091e-40
Super-Scaffold_42 29463383 . A G 0.4822842851188 176.714227032305 2.5285624990325e-40
Super-Scaffold_42 29465025 . A G 0.159649854105877 35.077113783809 3.16903512681267e-09
Super-Scaffold_42 29465168 . A G 0.511879949979158 213.492921122086 2.37595708367908e-48
Super-Scaffold_42 29465434 . C T 0.497915798249271 207.543560569968 4.71852168683822e-47
Super-Scaffold_42 29465448 . G T 0.119633180491872 76.9959863672926 1.71305740107553e-18
Super-Scaffold_42 29465973 . T G 0.740516882034181 41.4046231508452 1.23764339444462e-10
Super-Scaffold_42 29468814 . T C 0.642350979574823 84.425452760339 3.98978247929722e-20
Super-Scaffold_42 29471534 . G A 0.679241350562734 113.334197906934 1.82305711877759e-26
Super-Scaffold_42 29472144 . G A 0.673822426010838 108.097439025964 2.55883943495211e-25
Super-Scaffold_42 29472197 . A T 0.447478115881617 219.747919014082 1.02652379752584e-49
Super-Scaffold_42 29472770 . C T 0.676948728636932 118.431866548577 1.39463331877878e-27
Super-Scaffold_42 29473754 . C G 0.435181325552313 211.242047169101 7.36020709124823e-48
Super-Scaffold_42 29474475 . T A 0.674447686536057 107.056394579873 4.32680171128628e-25
Super-Scaffold_42 29474936 . T G 0.451854939558149 210.381377387987 1.13412368733863e-47
Super-Scaffold_42 29475309 . T A 0.677365568987078 109.814603606064 1.07597766934742e-25
Super-Scaffold_42 29475413 . G T 0.44768653605669 231.416412315865 2.92718865174108e-52
Super-Scaffold_42 29476296 . A G 0.677990829512297 111.658267125328 4.24525666343591e-26
Super-Scaffold_42 29477062 . G A 0.680700291788245 112.449532516886 2.8482341706538e-26
Super-Scaffold_42 29479035 . G T 0.678616090037516 112.451895471915 2.84484165271717e-26
Super-Scaffold_42 29479774 . T C 0.67819924968737 106.949932390907 4.56559255492755e-25
Super-Scaffold_42 29481237 . T G 0.677157148812005 110.714744567419 6.83279255352695e-26
Super-Scaffold_42 29481692 . T C 0.679449770737807 106.217075328886 6.60847636460761e-25
Super-Scaffold_42 29481811 . C A 0.433722384326803 195.102809871057 2.44665809443766e-44
Super-Scaffold_42 29481901 . T A 0.678824510212589 107.840630929478 2.91283272344251e-25
Super-Scaffold_42 29483633 . A G 0.45331388078366 227.047327712323 2.62596486523324e-51
Super-Scaffold_42 29487114 . A G 0.464776990412672 258.391742568505 3.84664371059433e-58
Super-Scaffold_42 29491399 . C A 0.499374739474781 239.107340592697 6.15668026586085e-54
Super-Scaffold_42 29491925 . G A 0.717382242601084 106.137366976887 6.87970584004745e-25
Super-Scaffold_42 29492286 . A G 0.713630679449771 104.853095591056 1.3153504823439e-24
Super-Scaffold_42 29492672 . T G 0.190496040016674 45.7633375704677 1.33437707063983e-11
Super-Scaffold_42 29493514 . C T 0.082534389328887 53.1847026037962 3.03614018457078e-13
Super-Scaffold_42 29496251 . C T 0.715506461025427 98.8866930168677 2.67369953077522e-23
Super-Scaffold_42 29496367 . A G 0.47102959566486 192.60364736789 8.5907458038888e-44
Super-Scaffold_42 29498394 . G A 0.717590662776157 102.869248884047 3.5801389948443e-24
Super-Scaffold_42 29499815 . T C 0.478324301792414 198.913016951784 3.60611094347761e-45
Super-Scaffold_42 29500148 . T C 0.0831596498541059 49.0383114525283 2.51011561861651e-12
Super-Scaffold_42 29500396 . G A 0.210921217173822 47.6731565515369 5.03539330205312e-12
Super-Scaffold_42 29501367 . G C 0.211546477699041 47.4898609394924 5.52891727651885e-12
Super-Scaffold_42 29502897 . T A 0.210087536473531 47.4793675275108 5.55859276551903e-12
Super-Scaffold_42 29504785 . C T 0.47311379741559 195.066718331524 2.49143885595477e-44
Super-Scaffold_42 29504799 . A C 0.473322217590663 203.288107016197 4.00241230800649e-46
Super-Scaffold_42 29506427 . T G 0.695706544393497 109.429974859962 1.30639022658348e-25
Super-Scaffold_42 29506976 . T C 0.469987494789496 199.360681562337 2.87969558208355e-45
Super-Scaffold_42 29507006 . C A 0.211129637348895 42.8945923785791 5.77701253646e-11
Super-Scaffold_42 29509647 . C A 0.472071696540225 195.946923583274 1.6008410422767e-44
Super-Scaffold_42 29510909 . T C 0.211129637348895 46.2901621129085 1.01974694483959e-11
Super-Scaffold_42 29511243 . A G 0.714464360150063 104.926949647023 1.26722628881823e-24
Super-Scaffold_42 29511244 . G A 0.714672780325135 105.778875458712 8.24397640685212e-25
Super-Scaffold_42 29511772 . T C 0.701125468945394 99.9947234714283 1.52803609592685e-23
Super-Scaffold_42 29513712 . T C 0.7157148812005 108.070893294008 2.59334177156292e-25
Super-Scaffold_42 29522417 . A C 0.6117132138391 168.960954412447 1.24769486555193e-38
Super-Scaffold_42 29522538 . T C 0.47102959566486 200.071159025249 2.0151316269264e-45
Super-Scaffold_42 29523296 . A T 0.614005835764902 155.580412182001 1.04558031672896e-35
Super-Scaffold_42 29529718 . T C 0.714881200500208 127.750843722178 1.27256354691201e-29
Super-Scaffold_42 29530612 . C T 0.468528553563985 201.31807991906 1.07696592696258e-45
Super-Scaffold_42 29531087 . C T 0.606502709462276 172.2324287718 2.40768641304434e-39
Super-Scaffold_42 29533774 . G C 0.467069612338474 197.39976730429 7.71398915028285e-45
Super-Scaffold_42 29534573 . G A 0.467903293038766 212.698634175643 3.54093354196008e-48
Super-Scaffold_42 29538731 . C T 0.462901208837015 218.472879311541 1.94756838177007e-49
Super-Scaffold_42 29541810 . C T 0.463318049187161 195.709915121373 1.80332555077155e-44
Super-Scaffold_42 29542378 . T A 0.466652771988328 202.758584285143 5.22236400776976e-46
Super-Scaffold_42 29543492 . C T 0.464776990412672 210.544952815275 1.04465590879985e-47
Super-Scaffold_42 29543873 . C A 0.689245518966236 105.115791387115 1.15203150835481e-24
Super-Scaffold_42 29545706 . G C 0.687578157565652 93.5039919030882 4.05382084680034e-22
Super-Scaffold_42 29546040 . C A 0.460608586911213 216.278723023833 5.86299939011028e-49
Super-Scaffold_42 29548402 . C T 0.609837432263443 164.312684444749 1.29257096042671e-37
Super-Scaffold_42 29548421 . A G 0.60962901208837 159.52316899653 1.4382391613602e-36
Super-Scaffold_42 29549163 . A G 0.204251771571488 42.1745925111999 8.34775481456911e-11
Super-Scaffold_42 29549247 . A G 0.462067528136724 213.892673517253 1.94370773661721e-48
Super-Scaffold_42 29549425 . A T 0.686327636515215 91.7639782318611 9.76560192172117e-22
Super-Scaffold_42 29551940 . A G 0.20508545227178 41.1126438013072 1.4370370471503e-10
Super-Scaffold_42 29551962 . G A 0.206961233847436 40.4605296585366 2.00628302278262e-10
Super-Scaffold_42 29554057 . A T 0.098374322634431 40.2092481113138 2.28165560363284e-10
Super-Scaffold_42 29554657 . G A 0.458107544810338 205.730496475378 1.17326227193708e-46
Super-Scaffold_42 29554758 . A T 0.457065443934973 201.737115661062 8.72493837000312e-46
Super-Scaffold_42 29554781 . T C 0.205502292621926 43.6762186755284 3.8745144397217e-11
Super-Scaffold_42 29555100 . C T 0.460817007086286 205.587642833057 1.26056365391907e-46
Super-Scaffold_42 29555107 . A G 0.686536056690288 91.83901477338 9.40223754418973e-22
Super-Scaffold_42 29555630 . T C 0.458315964985411 205.424074223252 1.36853038719302e-46
Super-Scaffold_42 29556813 . A C 0.457482284285119 200.52680174021 1.60277553532702e-45
Super-Scaffold_42 29557242 . T C 0.461859107961651 210.788603972425 9.24307063392684e-48
Super-Scaffold_42 29557894 . A G 0.206752813672363 44.6191751120466 2.39336140044254e-11
Super-Scaffold_42 29558929 . C A 0.202584410170905 41.1755823997472 1.39150035678195e-10
Super-Scaffold_42 29559677 . C T 0.465610671112964 221.488669494944 4.28224664804192e-50
Super-Scaffold_42 29564321 . C T 0.317423926636098 129.047172485073 6.62255841136667e-30
Super-Scaffold_42 29567022 . C T 0.705919132972072 124.527499623282 6.45779587275035e-29
Super-Scaffold_42 29567963 . T A 0.597332221759066 187.727844469509 9.96113533047471e-43
Super-Scaffold_42 29568213 . A G 0.60045852438516 173.292579103749 1.41277720984035e-39
Super-Scaffold_42 29570680 . G A 0.473322217590663 215.685888228942 7.89665066716864e-49
Super-Scaffold_42 29570706 . C A 0.612755314714464 176.643904650767 2.61956682435915e-40
Super-Scaffold_42 29570818 . T G 0.468320133388912 221.022419977881 5.41215244279154e-50
Super-Scaffold_42 29572240 . A C 0.478741142142559 203.879428795135 2.97367337020751e-46
Super-Scaffold_42 29572575 . T G 0.472905377240517 214.533516265292 1.40873737167989e-48
Super-Scaffold_42 29572728 . G T 0.479157982492705 203.648546913585 3.33942977962902e-46
Super-Scaffold_42 29573414 . G A 0.47102959566486 212.485384601326 3.94130594857456e-48
Super-Scaffold_42 29574452 . G T 0.413297207169654 150.010421106381 1.72457436644344e-34
Super-Scaffold_42 29574485 . G C 0.609212171738224 183.762998740244 7.30888017743073e-42
Super-Scaffold_42 29574587 . C T 0.478741142142559 195.645438046819 1.86271320392767e-44
Super-Scaffold_42 29574851 . C T 0.476031679866611 214.628499632992 1.34310329977876e-48
Super-Scaffold_42 29575025 . G A 0.472071696540225 225.055298227413 7.14084532735205e-51
Super-Scaffold_42 29575473 . C T 0.475406419341392 194.852197199854 2.77504129291201e-44
Super-Scaffold_42 29576175 . A G 0.478741142142559 196.242879970739 1.37961411139739e-44
Super-Scaffold_42 29576441 . C T 0.46957065443935 227.680558271591 1.9106673060111e-51
Super-Scaffold_42 29576489 . G A 0.592538557732389 177.144788989027 2.03636549697216e-40
Super-Scaffold_42 29576728 . T A 0.375781575656524 118.668525217422 1.23778095620704e-27
Super-Scaffold_42 29576859 . T G 0.597123801583993 172.123472570238 2.54328671147716e-39
Super-Scaffold_42 29576955 . G A 0.476240100041684 204.833484729916 1.84127460914431e-46
Super-Scaffold_42 29577225 . C T 0.47102959566486 210.745828902369 9.44383567380902e-48
Super-Scaffold_42 29577518 . C T 0.488536890370988 207.721778940051 4.31441280855883e-47
Super-Scaffold_42 29577568 . T G 0.477907461442268 230.565105534271 4.48851970149908e-52
Super-Scaffold_42 29578208 . A T 0.476448520216757 223.724114641803 1.39344379645053e-50
Super-Scaffold_42 29578811 . G T 0.602959566486036 197.736786800875 6.5122251921659e-45
Super-Scaffold_42 29578874 . T C 0.604001667361401 196.902850672738 9.90204735794163e-45
Super-Scaffold_42 29580062 . A G 0.604210087536474 192.037563758148 1.14179212154749e-43
Super-Scaffold_42 29580185 . C T 0.606294289287203 187.956692180329 8.87878185941252e-43
Super-Scaffold_42 29580519 . G A 0.48374322634431 215.936202604826 6.96367136829398e-49
Super-Scaffold_42 29580559 . C T 0.484785327219675 218.837823161675 1.62138809533304e-49
Super-Scaffold_42 29580722 . A G 0.599833263859942 193.430447527535 5.66986512623649e-44
Super-Scaffold_42 29581853 . A G 0.631929970821176 219.320080585584 1.27260133067062e-49
Super-Scaffold_42 29582058 . G A 0.603167986661109 178.575807895762 9.91712796696055e-41
Super-Scaffold_42 29586642 . A G 0.603376406836182 202.791945431231 5.13555609243616e-46
Super-Scaffold_42 29586714 . G T 0.601917465610671 200.58541364778 1.55626104879964e-45
Super-Scaffold_42 29588127 . C T 0.48020008336807 225.744193135537 5.05242746031308e-51
Super-Scaffold_42 29588743 . G A 0.595873280533556 191.771140017506 1.30538503039481e-43
Super-Scaffold_42 29589172 . G T 0.633388912046686 225.614244057274 5.3931453200285e-51
Super-Scaffold_42 29592638 . A G 0.480616923718216 236.591322855135 2.17756454426458e-53
Super-Scaffold_42 29592661 . T G 0.478949562317632 234.399409545007 6.54550715624674e-53
Super-Scaffold_42 29592746 . A G 0.60254272613589 194.545065231952 3.2381832484962e-44
Super-Scaffold_42 29595621 . G C 0.601083784910379 215.786979443439 7.50568644674408e-49
Super-Scaffold_42 29595866 . T G 0.498541058774489 290.880982647301 3.19594397851167e-65
Super-Scaffold_42 29596068 . A G 0.578782826177574 218.979755046422 1.50982749844048e-49
Super-Scaffold_42 29596453 . T C 0.622551062942893 234.869280029322 5.16988641119107e-53
Super-Scaffold_42 29597262 . T G 0.60817007086286 179.927208357539 5.0270557683291e-41
Super-Scaffold_42 29597491 . A C 0.578991246352647 208.772935805397 2.5443689294388e-47
Super-Scaffold_42 29601194 . C T 0.601292205085452 203.057999987243 4.49295948294859e-46
Super-Scaffold_42 29603521 . T C 0.579616506877866 214.629613495741 1.3423520401825e-48
Super-Scaffold_42 29605951 . C T 0.579408086702793 217.04144258705 3.99705260431854e-49
Super-Scaffold_42 29606615 . C T 0.575031263026261 212.318797780312 4.28531507507758e-48
Super-Scaffold_42 29606715 . C G 0.510837849103793 278.866514143531 1.32618497082414e-62
Super-Scaffold_42 29606989 . G A 0.578574406002501 213.940069136654 1.89797926486558e-48
Super-Scaffold_42 29607790 . T C 0.579616506877866 213.544342153686 2.31537233861462e-48
Super-Scaffold_42 29610895 . G A 0.607544810337641 206.436555902345 8.22885357461793e-47
Super-Scaffold_42 29612786 . A G 0.577532305127136 211.588787703004 6.1836291328311e-48
Super-Scaffold_42 29615777 . C T 0.579824927052939 215.85101514213 7.26810840435171e-49
Super-Scaffold_42 29618846 . C G 0.575864943726553 219.620615632058 1.09430230234905e-49
Super-Scaffold_42 29619815 . G A 0.578365985827428 212.595043323315 3.73007062212324e-48
Super-Scaffold_42 29623555 . T A 0.580658607753231 220.138680325024 8.43594847525778e-50
Super-Scaffold_42 29626991 . T C 0.609003751563151 210.518593787394 1.05858074512989e-47
Super-Scaffold_42 29627000 . A T 0.598791162984577 224.392358523062 9.96185382312926e-51
Super-Scaffold_42 29627032 . C G 0.60962901208837 204.485618284142 2.19291790585758e-46
Super-Scaffold_42 29627063 . C T 0.584201750729471 220.962688550549 5.57697513207906e-50
Super-Scaffold_42 29627187 . A G 0.610254272613589 206.930790056408 6.41953252095514e-47
Super-Scaffold_42 29627188 . T C 0.610254272613589 205.833159021182 1.11428148026841e-46
Super-Scaffold_42 29627432 . A G 0.60608586911213 201.059372208871 1.22646779345649e-45
Super-Scaffold_42 29627941 . G C 0.615881617340559 233.809505302138 8.80201244215986e-53
Super-Scaffold_42 29629544 . A C 0.585243851604835 238.694663075853 7.57408906779281e-54
Super-Scaffold_42 29632802 . G A 0.614005835764902 224.644625891105 8.77645525945318e-51
Super-Scaffold_42 29633972 . G A 0.587119633180492 240.491834653692 3.07230315068487e-54
Super-Scaffold_42 29634148 . T C 0.616298457690704 237.092723655964 1.6929234936436e-53
Super-Scaffold_42 29634366 . C T 0.588161734055857 248.200898411613 6.40716058598495e-56
Super-Scaffold_42 29634828 . G A 0.59691538140892 225.898642074185 4.67535612352282e-51
Super-Scaffold_42 29634894 . G T 0.588786994581075 245.809274772033 2.12856019205391e-55
Super-Scaffold_42 29635600 . T C 0.615673197165486 230.156980890746 5.50944333199388e-52
Super-Scaffold_42 29637936 . A G 0.614839516465194 226.591492129398 3.30145195957603e-51
Super-Scaffold_42 29638151 . A G 0.615881617340559 236.274976799185 2.55242414491519e-53
Super-Scaffold_42 29638312 . A C 0.59545644018341 224.26737252742 1.06071926751142e-50
Super-Scaffold_42 29641769 . C T 0.637974155898291 268.823515392388 2.0479576948479e-60
Super-Scaffold_42 29642089 . G A 0.508962067528137 327.284759672108 3.75126397555334e-73
Super-Scaffold_42 29646021 . G C 0.626094205919133 289.810841339975 5.46729263908524e-65
Super-Scaffold_42 29654450 . T A 0.451021258857857 409.152777876078 5.60461037658493e-91
Super-Scaffold_42 29654821 . G A 0.452480200083368 454.648147255894 7.02362850474198e-101
Super-Scaffold_42 29655023 . G A 0.451021258857857 466.380806777554 1.96488908639251e-103
Super-Scaffold_42 29655516 . T C 0.437682367653189 412.880177621566 8.65348528472164e-92
Super-Scaffold_42 29655614 . C T 0.428511879949979 466.838100005632 1.56252209938511e-103
Super-Scaffold_42 29655825 . G A 0.494164235097957 475.759214645896 1.78870014489109e-105
Super-Scaffold_42 29655946 . T C 0.542100875364735 441.991514939635 3.99041453171648e-98
Super-Scaffold_42 29657576 . C G 0.451854939558149 448.64566350803 1.42186266949994e-99
Super-Scaffold_42 29657851 . T G 0.531054606085869 438.430322783463 2.377222581506e-97
Super-Scaffold_42 29659549 . G A 0.543559816590246 444.538644669213 1.11345736772533e-98
Super-Scaffold_42 29660750 . C T 0.449979157982493 457.18780253933 1.96733373519201e-101
Super-Scaffold_42 29660751 . A G 0.450812838682784 455.15755077906 5.44131486752091e-101
Super-Scaffold_42 29661783 . A G 0.445393914130888 470.785486356574 2.16192908992728e-104
Super-Scaffold_42 29662382 . G A 0.454355981659025 476.267222457783 1.38673752767377e-105
Super-Scaffold_42 29662495 . C T 0.53397248853689 458.96350591141 8.08073430374618e-102
Super-Scaffold_42 29663088 . T C 0.533138807836599 454.068039001845 9.39304662906018e-101
Super-Scaffold_42 29663748 . G A 0.428720300125052 464.763619561834 4.41831676235745e-103
Super-Scaffold_42 29665502 . C T 0.427678199249687 479.291355836983 3.04749703533201e-106
Super-Scaffold_42 29667392 . C T 0.541058774489371 422.742983038723 6.17174735610437e-94
Super-Scaffold_42 29671553 . T C 0.507294706127553 433.18648652154 3.29120859932844e-96
Super-Scaffold_42 29671957 . C T 0.430387661525636 476.252848467465 1.39676089407643e-105
Super-Scaffold_42 29672653 . C T 0.485619007919967 454.598264384851 7.20140412287811e-101
Super-Scaffold_42 29672901 . C T 0.439558149228845 474.785591956082 2.91339928390688e-105
Super-Scaffold_42 29673201 . A T 0.48374322634431 444.543718338661 1.11062998044845e-98
Super-Scaffold_42 29673605 . C T 0.432263443101292 481.809829359324 8.62840204716068e-107
Super-Scaffold_42 29674437 . A G 0.506877865777407 422.488217345517 7.01229370298875e-94
Super-Scaffold_42 29674735 . A G 0.539182992913714 431.019178606152 9.75134477603535e-96
Super-Scaffold_42 29674825 . T C 0.534806169237182 426.271220939858 1.05308788384906e-94
Super-Scaffold_42 29675268 . T G 0.295748228428512 320.79384733546 9.72713096604438e-72
Super-Scaffold_42 29675473 . A T 0.493955814922885 439.255863962304 1.57180695533363e-97
Super-Scaffold_42 29675654 . G A 0.540641934139225 450.768673995415 4.90717069418325e-100
Super-Scaffold_42 29675972 . C G 0.542517715714881 448.407059830518 1.60245111370782e-99
Super-Scaffold_42 29676488 . T C 0.542726135889954 444.157771002649 1.34761103558003e-98
Super-Scaffold_42 29677187 . A G 0.495206335973322 461.400050216 2.38351097527039e-102
Super-Scaffold_42 29677387 . A G 0.540850354314298 438.392277607865 2.42298101279977e-97
Super-Scaffold_42 29677512 . T C 0.492705293872447 455.793986551267 3.95550086532094e-101
Super-Scaffold_42 29678082 . T C 0.53251354731138 458.556523634527 9.90872359902439e-102
Super-Scaffold_42 29678139 . G A 0.454564401834098 462.037899371744 1.7314552664353e-102
Super-Scaffold_42 29678205 . G A 0.53397248853689 454.149261891501 9.01842050919504e-101
Super-Scaffold_42 29679195 . T C 0.537724051688203 443.589732028063 1.79138653986572e-98
Super-Scaffold_42 29679415 . T C 0.535431429762401 453.367196221381 1.33452438003836e-100
Super-Scaffold_42 29679932 . A G 0.428095039599833 483.825095076116 3.1435352290722e-107
Super-Scaffold_42 29680261 . A G 0.541684035014589 421.588283242357 1.10087794496253e-93
Super-Scaffold_42 29681864 . T C 0.531888286786161 466.4149419352 1.93156736803853e-103
Super-Scaffold_42 29681946 . T C 0.529178824510213 455.974292910629 3.61379027122447e-101
Super-Scaffold_42 29682055 . C A 0.443726552730304 440.500611669767 8.42352685038903e-98
Super-Scaffold_42 29682360 . A G 0.42642767819925 462.772159976089 1.19846477822463e-102
Super-Scaffold_42 29683016 . T C 0.499374739474781 427.702335869856 5.14017047506565e-95
Super-Scaffold_42 29683022 . G A 0.499791579824927 426.842622571154 7.90854869758864e-95
Super-Scaffold_42 29683063 . C T 0.497707378074198 430.680392900093 1.15558223551188e-95
Super-Scaffold_42 29683157 . A G 0.501667361400584 432.896996799358 3.80506258453433e-96
Super-Scaffold_42 29683591 . C G 0.532305127136307 452.868632795207 1.71327101492862e-100
Super-Scaffold_42 29684084 . T C 0.531679866611088 451.951577660179 2.71269084909326e-100
Super-Scaffold_42 29685232 . C G 0.530220925385577 441.904288491447 4.16870978862361e-98
Super-Scaffold_42 29686582 . C T 0.427052938724469 462.09779098773 1.68026565797196e-102
Super-Scaffold_42 29686827 . A G 0.426219258024177 467.356293374988 1.20520806008324e-103
Super-Scaffold_42 29687005 . G A 0.501458941225511 468.304141324177 7.49551314106641e-104
Super-Scaffold_42 29687658 . A G 0.531679866611088 454.227599755549 8.6712626375271e-101
Super-Scaffold_42 29688388 . A G 0.532305127136307 459.237500602684 7.04408518707917e-102
Super-Scaffold_42 29688969 . T C 0.538766152563568 424.813704223929 2.18625412391946e-94
Super-Scaffold_42 29689772 . G C 0.43351396415173 456.763895533783 2.43292565053281e-101
Super-Scaffold_42 29689909 . G A 0.426636098374323 462.793038549222 1.18599209878371e-102
Super-Scaffold_42 29690001 . A G 0.53251354731138 442.584307535382 2.96486551378416e-98
Super-Scaffold_42 29690374 . G C 0.540433513964152 438.107069694207 2.79526380962316e-97
Super-Scaffold_42 29692121 . G A 0.427052938724469 477.419868340236 7.78354923055078e-106
Super-Scaffold_42 29693212 . A G 0.532096706961234 464.112028883021 6.12422755206249e-103
Super-Scaffold_42 29693242 . C T 0.533764068361817 475.554033635887 1.98237271741173e-105
Super-Scaffold_42 29693325 . G T 0.532305127136307 453.436904260338 1.28871345943985e-100
Super-Scaffold_42 29693432 . A C 0.446644435181326 439.851823588816 1.16599081082319e-97
Super-Scaffold_42 29693540 . G C 0.429345560650271 459.909865540287 5.02928313033576e-102
Super-Scaffold_42 29693621 . C T 0.533138807836599 443.722491966085 1.67608547633369e-98
Super-Scaffold_42 29693906 . A G 0.534180908711963 453.78087243693 1.08467762333666e-100
Super-Scaffold_42 29694063 . A T 0.532930387661526 451.7023492944 3.07353956905489e-100
Super-Scaffold_42 29694228 . T C 0.535223009587328 447.173297444541 2.97364098760894e-99
Super-Scaffold_42 29694321 . T C 0.428511879949979 461.234005437512 2.59030644141041e-102
Super-Scaffold_42 29694392 . G A 0.429553980825344 472.999764446072 7.12856988320873e-105
Super-Scaffold_42 29695206 . T G 0.535431429762401 442.792694110795 2.67086949386341e-98
Super-Scaffold_42 29696680 . C T 0.481450604418508 467.568390339302 1.08369644799904e-103
Super-Scaffold_42 29696741 . A G 0.479574822842851 452.204921188395 2.38927587471235e-100
Super-Scaffold_42 29696774 . G A 0.431429762401 455.79818976642 3.94717856296039e-101
Super-Scaffold_42 29696803 . A G 0.480408503543143 448.221707597299 1.75842114347085e-99
Super-Scaffold_42 29696851 . C T 0.481867444768654 446.71484081165 3.74164760172295e-99
Super-Scaffold_42 29697371 . A G 0.429762401000417 461.584047744991 2.17358383007198e-102
Super-Scaffold_42 29697614 . T C 0.481033764068362 454.779803547695 6.57521765686736e-101
Super-Scaffold_42 29697702 . T C 0.428095039599833 460.273472030274 4.19159262744971e-102
Super-Scaffold_42 29697820 . A G 0.476448520216757 462.207197648797 1.59063088491815e-102
Super-Scaffold_42 29697934 . A G 0.535014589412255 457.085019421422 2.07131295739197e-101
Super-Scaffold_42 29698060 . T G 0.534389328887036 453.688436618427 1.13610091243413e-100
Super-Scaffold_42 29698492 . A G 0.479157982492705 465.837956070039 2.57910129211978e-103
Super-Scaffold_42 29699347 . G T 0.426844518549396 469.087672029792 5.06172283926561e-104
Super-Scaffold_42 29699419 . T C 0.426219258024177 469.476012061364 4.16670217068466e-104
Super-Scaffold_42 29700175 . G T 0.427678199249687 468.728047865496 6.06115781937552e-104
Super-Scaffold_42 29701366 . G A 0.422676115047937 487.275207646292 5.58083567352091e-108
Super-Scaffold_42 29702673 . T C 0.486244268445185 499.43973465185 1.25855691911105e-110
Super-Scaffold_42 29704524 . A T 0.447061275531471 490.304800440454 1.22318192581536e-108
Super-Scaffold_42 29704592 . A G 0.537307211338057 438.283238163761 2.55906547962641e-97
Super-Scaffold_42 29704852 . C T 0.487911629845769 481.455644879904 1.0303851375862e-106
Super-Scaffold_42 29705088 . G A 0.534180908711963 456.035583434142 3.50448993241056e-101
Super-Scaffold_42 29705426 . T C 0.489578991246353 488.059774210686 3.76690648453793e-108
Super-Scaffold_42 29705679 . A G 0.484785327219675 446.577098043343 4.00903653852567e-99
Super-Scaffold_42 29706251 . A C 0.432263443101292 490.655717491293 1.02597234271678e-108
Super-Scaffold_42 29706271 . C G 0.484785327219675 487.348126323873 5.38062573663801e-108
Super-Scaffold_42 29707150 . A C 0.421008753647353 462.856358565026 1.14895348726819e-102
Super-Scaffold_42 29707356 . C T 0.44622759483118 485.230680809454 1.55443265189111e-107
Super-Scaffold_42 29707358 . T C 0.488953730721134 482.041740755092 7.68187767954862e-107
Super-Scaffold_42 29707361 . C T 0.492288453522301 475.114163809338 2.47116611723739e-105
Super-Scaffold_42 29708225 . G C 0.442892872030012 503.274368274687 1.84305565620266e-111
Super-Scaffold_42 29708394 . G C 0.425177157148812 470.639597542241 2.32588274410244e-104
Super-Scaffold_42 29708614 . A T 0.484368486869529 500.982896580383 5.80914550265438e-111
Super-Scaffold_42 29709330 . G A 0.532305127136307 451.835780591818 2.87475419454373e-100
Super-Scaffold_42 29709618 . C T 0.423301375573156 484.393575349366 2.36439732746369e-107
Super-Scaffold_42 29710185 . C G 0.48728636932055 479.454814543636 2.80785674484761e-106
Super-Scaffold_42 29710642 . C T 0.425802417674031 500.073022295004 9.16393753211232e-111
Super-Scaffold_42 29711321 . T C 0.446644435181326 495.366469897437 9.68595010275562e-110
Super-Scaffold_42 29712081 . A G 0.42434347644852 480.96143351804 1.31989175769797e-106
Super-Scaffold_42 29712238 . G A 0.48728636932055 493.301057130054 2.72611741763805e-109
Super-Scaffold_42 29712354 . T C 0.483951646519383 481.807432050113 8.638772125428e-107
Super-Scaffold_42 29712457 . A C 0.486452688620258 471.709916011036 1.36044163680711e-104
Super-Scaffold_42 29714385 . T C 0.536681950812839 440.947935710617 6.73192661797517e-98
Super-Scaffold_42 29714493 . A T 0.455398082534389 437.838228494116 3.19840618389941e-97
Super-Scaffold_42 29714529 . T C 0.531888286786161 435.150584552619 1.22992627370284e-96
Super-Scaffold_42 29714547 . C T 0.439974989578991 459.412691282915 6.45208323628687e-102
Super-Scaffold_42 29714906 . A G 0.532305127136307 457.72554372738 1.50263974148516e-101
Super-Scaffold_42 29715000 . T G 0.535431429762401 443.069499988993 2.32493029534313e-98
Super-Scaffold_42 29715243 . G T 0.531888286786161 453.141056918317 1.49465137160939e-100
Super-Scaffold_42 29715429 . G A 0.421008753647353 469.553640424561 4.00774354004315e-104
Super-Scaffold_42 29716771 . G A 0.536473530637766 448.326694318218 1.66830206908461e-99
Super-Scaffold_42 29717064 . A G 0.382034180908712 413.809608883759 5.43102360839677e-92
Super-Scaffold_42 29717329 . C G 0.467903293038766 461.580547646608 2.17739925914257e-102
Super-Scaffold_42 29718848 . T C 0.439349729053772 459.454466941153 6.31842496940912e-102
Super-Scaffold_42 29719907 . T C 0.535639849937474 455.465349429705 4.66358688422423e-101
Super-Scaffold_42 29720000 . A G 0.533555648186745 443.620246772188 1.76420173010143e-98
Super-Scaffold_42 29720339 . T C 0.539182992913714 444.236352748729 1.29557484018265e-98
Super-Scaffold_42 29721010 . G C 0.531054606085869 463.533362724078 8.18421135605893e-103
Super-Scaffold_42 29721170 . C T 0.535223009587328 460.305604928971 4.12464336604457e-102
Super-Scaffold_42 29721984 . A G 0.452271779908295 437.741922802625 3.35655435368607e-97
Super-Scaffold_42 29721986 . C T 0.530846185910796 447.486555467747 2.54163993996573e-99
Super-Scaffold_42 29721998 . T C 0.535639849937474 433.300124603719 3.10901284335024e-96
Super-Scaffold_42 29722924 . T A 0.421217173822426 499.770066888522 1.06659396484769e-110
Super-Scaffold_42 29723303 . A G 0.531888286786161 454.839781822011 6.38054101996111e-101
Super-Scaffold_42 29725215 . C G 0.425802417674031 485.26785713444 1.52574728400177e-107
Super-Scaffold_42 29726862 . C T 0.454355981659025 436.919029789176 5.06978304299044e-97
Super-Scaffold_42 29727033 . C A 0.453522300958733 457.675592903088 1.54072507338447e-101
Super-Scaffold_42 29727735 . A C 0.456648603584827 458.549621364151 9.9430535294122e-102
Super-Scaffold_42 29727902 . C A 0.456231763234681 453.335382845271 1.35596934262325e-100
Super-Scaffold_42 29728343 . C A 0.511463109629012 433.502123954888 2.80968846312773e-96
Super-Scaffold_42 29728657 . T C 0.425593997498958 470.321920795513 2.72719662345655e-104
Super-Scaffold_42 29729551 . T A 0.510421008753647 442.307798593291 3.40551857242815e-98
Super-Scaffold_42 29731279 . G A 0.511671529804085 423.197395424218 4.91475128528222e-94
Super-Scaffold_42 29732970 . G A 0.438724468528554 466.116697680385 2.24290606013687e-103
Super-Scaffold_42 29735194 . T C 0.454147561483952 460.924523741059 3.02481883259285e-102
Super-Scaffold_42 29736570 . C T 0.424968736973739 479.98545403133 2.15232990982503e-106
Super-Scaffold_42 29737444 . A T 0.425385577323885 491.375376509785 7.1539632330333e-109
Super-Scaffold_42 29737740 . T A 0.378907878282618 361.558883140174 1.28867573211829e-80
Super-Scaffold_42 29737741 . G A 0.381617340558566 354.224150194521 5.09667071214081e-79
Super-Scaffold_42 29741952 . A G 0.531054606085869 456.339669920216 3.00918685841072e-101
Super-Scaffold_42 29745202 . G A 0.426010837849104 483.373539239674 3.94161647748969e-107
Super-Scaffold_42 29747259 . T C 0.541475614839516 441.804566961564 4.38232624210294e-98
Super-Scaffold_42 29748518 . G C 0.428303459774906 483.801711253517 3.18058141285846e-107
Super-Scaffold_42 29749190 . G A 0.426844518549396 471.471893489532 1.53276292914493e-104
Super-Scaffold_42 29750718 . C T 0.535848270112547 428.450875668998 3.53228891087729e-95
Super-Scaffold_42 29751473 . G A 0.392872030012505 393.57661031528 1.37801471365534e-87
Super-Scaffold_42 29752456 . T C 0.542100875364735 458.344757481861 1.10179810469036e-101
Super-Scaffold_42 29758855 . C A 0.538557732388495 459.517764367729 6.12116640985037e-102
Super-Scaffold_42 29761666 . A G 0.538974572738641 440.210665082725 9.74086224627875e-98
Super-Scaffold_42 29768318 . T G 0.444560233430596 488.582015613276 2.89968131145524e-108
Super-Scaffold_42 29769882 . T C 0.444977073780742 474.549897328032 3.27859537156987e-105
Super-Scaffold_42 29777923 . T C 0.443518132555231 481.883091252679 8.31742464459917e-107
Super-Scaffold_42 29780052 . G C 0.540225093789079 458.326921594651 1.11168935823773e-101
Super-Scaffold_42 29781173 . A C 0.543976656940392 457.024853231801 2.13471108527106e-101
Super-Scaffold_42 29781985 . A T 0.441850771154648 482.609470221672 5.78005475322489e-107
Super-Scaffold_42 29782344 . T C 0.513130471029596 443.289214108323 2.08253566444738e-98
Super-Scaffold_42 29782466 . C A 0.446019174656107 495.219056576622 1.04283835094325e-109
Super-Scaffold_42 29783163 . T G 0.445810754481034 491.167494161481 7.93924671643723e-109
Super-Scaffold_42 29783456 . G A 0.442476031679867 480.673080134945 1.52504672068464e-106
Super-Scaffold_42 29784179 . A G 0.524802000833681 460.159679680278 4.43753941199706e-102
Super-Scaffold_42 29785210 . C A 0.51979991663193 432.554550419947 4.51745827014232e-96
Super-Scaffold_42 29786024 . T C 0.445602334305961 468.44107866688 6.99846161614251e-104
Super-Scaffold_42 29787487 . C A 0.443309712380158 467.876523513727 9.28656132492942e-104
Super-Scaffold_42 29788374 . T C 0.445602334305961 480.332182677872 1.80909558455224e-106
Super-Scaffold_42 29792674 . T C 0.515423092955398 432.169263889235 5.47962295109947e-96
Super-Scaffold_42 29793278 . G A 0.445602334305961 459.196986105574 7.18854980425881e-102
Super-Scaffold_42 29793597 . G C 0.541058774489371 454.929317597294 6.1005993324859e-101
Super-Scaffold_42 29793691 . G A 0.443518132555231 487.009786679954 6.37459353560017e-108
Super-Scaffold_42 29794086 . A G 0.441225510629429 481.10599519065 1.22767145858148e-106
Super-Scaffold_42 29794552 . G T 0.517924135056273 449.490097999404 9.31289064784982e-100
Super-Scaffold_42 29796267 . T C 0.518132555231346 438.802474738652 1.97276186886624e-97
Super-Scaffold_42 29796708 . G A 0.44622759483118 492.086883620963 5.0087800734118e-109
Super-Scaffold_42 29797508 . T C 0.516048353480617 433.89859525641 2.30339233225085e-96
Super-Scaffold_42 29797892 . G A 0.542309295539808 458.220520220861 1.17256901114119e-101
Super-Scaffold_42 29797993 . T A 0.541684035014589 448.345457370674 1.65268960592793e-99
Super-Scaffold_42 29798114 . A G 0.440391829929137 493.436422346829 2.54736416330129e-109
Super-Scaffold_42 29798270 . T C 0.444351813255523 492.421629579517 4.23541265347602e-109
Super-Scaffold_42 29798422 . A G 0.538974572738641 452.617492619107 1.94303395861851e-100
Super-Scaffold_42 29800423 . C A 0.40454355981659 387.155425212876 3.44469185256784e-86
Super-Scaffold_42 29800530 . A T 0.44268445185494 464.405207390654 5.28751815207225e-103
Super-Scaffold_42 29800531 . T C 0.542100875364735 441.568054995604 4.9337641230754e-98
Super-Scaffold_42 29801488 . C T 0.444560233430596 476.392350743858 1.30246541624589e-105
Super-Scaffold_42 29802410 . A G 0.46957065443935 468.749970440475 5.99494292347212e-104
Super-Scaffold_42 29802497 . C A 0.442059191329721 483.172731552857 4.35882123990846e-107
Super-Scaffold_42 29803291 . A G 0.472696957065444 461.159236846248 2.68919311957264e-102
Super-Scaffold_42 29803783 . G T 0.479157982492705 446.383198876922 4.41813080111883e-99
Super-Scaffold_42 29804124 . C G 0.479366402667778 452.970621034025 1.62791198054509e-100
Super-Scaffold_42 29806108 . G A 0.537724051688203 461.531344515362 2.23174949034306e-102
Super-Scaffold_42 29806646 . T C 0.528345143809921 447.214386092209 2.91303957219727e-99
Super-Scaffold_42 29807428 . T C 0.536890370987912 454.561498153701 7.33530801669146e-101
Super-Scaffold_42 29807571 . A G 0.538766152563568 459.432672467053 6.38780572017695e-102
Super-Scaffold_42 29807732 . G T 0.457899124635265 527.72144417687 8.84429046813878e-117
Super-Scaffold_42 29807945 . A T 0.527719883284702 460.891951627331 3.07459270712285e-102
Super-Scaffold_42 29808101 . C T 0.52334305960817 459.035677450917 7.79372325163739e-102
Super-Scaffold_42 29808105 . T G 0.524176740308462 457.92377013549 1.36055762394988e-101
Super-Scaffold_42 29808233 . C T 0.457273864110046 505.955055336045 4.81155677530495e-112
Super-Scaffold_42 29809075 . A T 0.527719883284702 437.192926789369 4.41954875329554e-97
Super-Scaffold_42 29809196 . A C 0.536473530637766 460.385063832956 3.96364546868465e-102
Super-Scaffold_42 29809215 . G A 0.457690704460192 516.042172305494 3.07344881477874e-114
Super-Scaffold_42 29809282 . A G 0.523134639433097 456.060147047941 3.46161887697749e-101
Super-Scaffold_42 29809421 . T A 0.536890370987912 460.340278305948 4.05359998190221e-102
Super-Scaffold_42 29809790 . A G 0.536681950812839 453.495427780971 1.25146941706019e-100
Super-Scaffold_42 29809857 . G A 0.48937057107128 491.536385318013 6.59953339821744e-109
Super-Scaffold_42 29809981 . G A 0.487077949145477 488.831214713797 2.55933475449113e-108
Super-Scaffold_42 29810139 . C G 0.459149645685702 522.029534794142 1.5310570041834e-115
Super-Scaffold_42 29810286 . T C 0.49082951229679 496.330526124408 5.97557324020332e-110
Super-Scaffold_42 29811381 . T C 0.452688620258441 512.319354073675 1.98422926910617e-113
Super-Scaffold_42 29811483 . C T 0.511046269278866 485.569545146575 1.31170894250323e-107
Super-Scaffold_42 29811663 . G A 0.454564401834098 527.618723751195 9.31130531631977e-117
Super-Scaffold_42 29812049 . T C 0.523134639433097 468.730123825754 6.05485637040315e-104
Super-Scaffold_42 29812087 . C T 0.449562317632347 517.395616425732 1.56013698943368e-114
Super-Scaffold_42 29812658 . C T 0.523968320133389 474.669413670508 3.08802440095282e-105
Super-Scaffold_42 29812678 . G A 0.520633597332222 475.713008511764 1.83059418941093e-105
Super-Scaffold_42 29812689 . G A 0.521050437682368 478.463379669305 4.61434355987939e-106
Super-Scaffold_42 29813049 . A G 0.524385160483535 485.826116657126 1.1534783366689e-107
Super-Scaffold_42 29813948 . G A 0.524385160483535 470.854865259965 2.08806562589384e-104
Super-Scaffold_42 29813991 . G A 0.523134639433097 455.780078955147 3.9831629819682e-101
Super-Scaffold_42 29814212 . T C 0.521467278032514 466.7828718709 1.60636557037579e-103
Super-Scaffold_42 29814967 . A T 0.520008336807003 483.074501764658 4.57871230125041e-107
Super-Scaffold_42 29815073 . G A 0.521467278032514 476.185083531176 1.44499986807812e-105
Super-Scaffold_42 29816054 . C A 0.520008336807003 466.162329008709 2.1922051848685e-103
Super-Scaffold_42 29816112 . T C 0.520633597332222 460.92969507865 3.01699090385721e-102
Super-Scaffold_42 29816727 . G A 0.523551479783243 470.339565446053 2.70319173708116e-104
Super-Scaffold_42 29817403 . G C 0.518757815756565 471.588484306105 1.44578644083109e-104
Super-Scaffold_42 29817765 . A T 0.522509378907878 460.999085542919 2.91389236394449e-102
Super-Scaffold_42 29817766 . G A 0.522717799082951 462.11930143572 1.66225233676585e-102
Super-Scaffold_42 29817883 . G C 0.526260942059191 474.668669287054 3.08917636414818e-105
Super-Scaffold_42 29818051 . T C 0.450395998332639 510.308016757503 5.43499410408201e-113
Super-Scaffold_42 29818059 . C T 0.524176740308462 473.083880420688 6.83436876063502e-105
Super-Scaffold_42 29818359 . G A 0.522509378907878 483.541352465969 3.62375744167097e-107
Super-Scaffold_42 29818394 . T C 0.522300958732805 480.435287796205 1.71801166090234e-106
Super-Scaffold_42 29818418 . A G 0.520842017507295 466.647546701558 1.71906607487891e-103
Super-Scaffold_42 29818482 . A G 0.522717799082951 477.105358592116 9.11202923368028e-106
Super-Scaffold_42 29818719 . C T 0.523759899958316 489.803281883949 1.57259088988166e-108
Super-Scaffold_42 29818783 . T C 0.522509378907878 479.275171209658 3.07231004924709e-106
Super-Scaffold_42 29818951 . T G 0.526260942059191 485.512293671249 1.34987942948706e-107
Super-Scaffold_42 29819140 . C T 0.525218841183827 481.859540131991 8.41615073287034e-107
Super-Scaffold_42 29819807 . T C 0.525844101709045 465.560756145311 2.96340017372757e-103
Super-Scaffold_42 29820046 . C T 0.528553563984994 460.060838953873 4.66285232348989e-102
Super-Scaffold_42 29820470 . C T 0.523759899958316 481.096856978624 1.23330531871891e-106
Super-Scaffold_42 29820662 . C T 0.450187578157566 524.214810742834 5.12343283052147e-116
Super-Scaffold_42 29821490 . A G 0.521258857857441 446.375639550755 4.43489883059439e-99
Super-Scaffold_42 29821629 . C T 0.524176740308462 474.825158084855 2.85621117311702e-105
Super-Scaffold_42 29822081 . G C 0.527094622759483 455.643981163771 4.26428189234985e-101
Super-Scaffold_42 29822356 . C A 0.521675698207587 478.97898018514 3.56382022852094e-106
Super-Scaffold_42 29822767 . C G 0.525844101709045 467.14033869408 1.34293789059767e-103
Super-Scaffold_42 29822861 . A G 0.522509378907878 470.146104715827 2.97834686141292e-104
Super-Scaffold_42 29823455 . G A 0.524593580658608 465.560823050874 2.9633008293842e-103
Super-Scaffold_42 29824182 . T C 0.455189662359316 517.356688242072 1.59086071460693e-114
Super-Scaffold_42 29824201 . T C 0.524802000833681 468.828240415894 5.76438316486753e-104
Super-Scaffold_42 29825466 . A G 0.520216756982076 474.428730839338 3.48380637861279e-105
Super-Scaffold_42 29825944 . T A 0.448520216756982 519.429364203709 5.63237281813592e-115
Super-Scaffold_42 29826753 . T C 0.525218841183827 464.384286910218 5.34323698390039e-103
Super-Scaffold_42 29826792 . G C 0.452480200083368 525.736141177388 2.39101027357999e-116
Super-Scaffold_42 29826924 . A G 0.522092538557732 470.669899257402 2.29083579880559e-104
Super-Scaffold_42 29826973 . A G 0.521258857857441 470.220612327188 2.86920703568935e-104
Super-Scaffold_42 29827563 . A G 0.521675698207587 470.793534948145 2.15322800207724e-104
Super-Scaffold_42 29827955 . G A 0.524176740308462 473.743587053681 4.91070223716579e-105
Super-Scaffold_42 29828167 . G C 0.524385160483535 477.328448296855 8.14836921698158e-106
Super-Scaffold_42 29828701 . T A 0.523759899958316 482.889520452559 5.02336070061077e-107
Super-Scaffold_42 29828817 . G A 0.522092538557732 478.681267331041 4.13711665302816e-106
Super-Scaffold_42 29829094 . A G 0.521884118382659 467.994933339271 8.75160782572353e-104
Super-Scaffold_42 29829544 . A G 0.523134639433097 475.039672636052 2.56514193032956e-105
Super-Scaffold_42 29829678 . A G 0.52334305960817 476.408653484917 1.29186967908879e-105
Super-Scaffold_42 29830403 . A T 0.51979991663193 464.8368180457 4.25919915993692e-103
Super-Scaffold_42 29830868 . A C 0.449979157982493 526.848657810315 1.36944385138001e-116
Super-Scaffold_42 29831543 . C T 0.576490204251772 333.444277857753 1.70856164496729e-74
Super-Scaffold_42 29832882 . T C 0.520425177157149 349.830901420913 4.61278530690118e-78
Super-Scaffold_42 29832931 . A T 0.596498541058775 326.190620637773 6.49366187590869e-73
Super-Scaffold_42 29833421 . T C 0.596498541058775 341.104519303518 3.66713653999575e-76
Super-Scaffold_42 29833662 . T C 0.596081700708629 338.106665316627 1.64895402386026e-75
Super-Scaffold_42 29834036 . C A 0.528761984160067 360.812844055375 1.87322546358053e-80
Super-Scaffold_42 29834158 . T G 0.533347228011672 349.123349437722 6.57723499396907e-78
Super-Scaffold_42 29834247 . A T 0.59545644018341 335.348644584103 6.57466028090927e-75
Super-Scaffold_42 29834575 . T C 0.907253022092539 51.1004289793239 8.77591108889334e-13
Super-Scaffold_42 29835122 . C T 0.596081700708629 339.42444438747 8.51562798556842e-76
Super-Scaffold_42 29835141 . T C 0.596290120883702 337.187917565817 2.61396339124327e-75
Super-Scaffold_42 29835557 . G A 0.593580658607753 326.757994938319 4.88552013810912e-73
Super-Scaffold_42 29835566 . G T 0.593789078782826 324.714171915302 1.36168165836828e-72
Super-Scaffold_42 29836865 . C T 0.526052521884118 353.076298563543 9.06233809011364e-79
Super-Scaffold_42 29837008 . C T 0.522092538557732 345.644940710144 3.76298268767419e-77
Super-Scaffold_42 29837504 . A G 0.520425177157149 347.648773544067 1.37770850814181e-77
Super-Scaffold_42 29837685 . A T 0.597332221759066 321.677986850642 6.24312909397811e-72
Super-Scaffold_42 29837859 . C T 0.594622759483118 334.795444694532 8.67671926208068e-75
Super-Scaffold_42 29838365 . A G 0.527511463109629 352.571725513964 1.16712053968262e-78
Super-Scaffold_42 29839404 . C A 0.595039599833264 336.889246540203 3.03631197654937e-75
Super-Scaffold_42 29840641 . A T 0.596290120883702 334.437885481406 1.03807614635611e-74
Super-Scaffold_42 29842641 . G A 0.595664860358483 324.95364026485 1.20758187388273e-72
Super-Scaffold_42 29843318 . A C 0.594622759483118 333.548862061122 1.62126044404598e-74
Super-Scaffold_42 29843669 . G C 0.593163818257607 322.863159147684 3.44549581537961e-72
Super-Scaffold_42 29844904 . C G 0.596290120883702 341.56304169537 2.91387014252106e-76
Super-Scaffold_42 29845304 . T C 0.510837849103793 341.98074017118 2.36322060614976e-76
Super-Scaffold_42 29846794 . T C 0.592955398082534 339.879192112736 6.77923085329139e-76
Super-Scaffold_42 29849055 . C T 0.519174656106711 355.82551561582 2.28339199329364e-79
Super-Scaffold_42 29851164 . A C 0.527094622759483 358.864427297159 4.97568317465258e-80
Super-Scaffold_42 29854014 . A G 0.593580658607753 342.356412447302 1.95745159214716e-76
Super-Scaffold_42 29854471 . A G 0.595873280533556 337.014321560853 2.85171791771956e-75
Super-Scaffold_42 29855375 . C T 0.0656523551479783 36.9739327357788 1.19719135129533e-09
Super-Scaffold_42 29857379 . C T 0.520842017507295 359.095846664902 4.4305885962454e-80
Super-Scaffold_42 29857639 . A G 0.529387244685286 364.626945817414 2.76756234772787e-81
Super-Scaffold_42 29857834 . A G 0.521467278032514 345.256898082989 4.57127274218365e-77
Super-Scaffold_42 29858238 . G A 0.523968320133389 358.819361823068 5.08938942467689e-80
Super-Scaffold_42 29858453 . C A 0.522717799082951 348.523213670895 8.88653929396995e-78
Super-Scaffold_42 29858551 . T C 0.519174656106711 347.11683243291 1.79886060738229e-77
Super-Scaffold_42 29860428 . C G 0.608795331388078 303.298610281866 6.29691970352012e-68
Super-Scaffold_42 29860999 . A C 0.566277615673197 357.259813665758 1.11239211646485e-79
Super-Scaffold_42 29861278 . G T 0.580033347228012 340.637607454611 4.6345910648484e-76
Super-Scaffold_42 29861542 . C T 0.620466861192163 296.477243659959 1.92875122852372e-66
Super-Scaffold_42 29862370 . A T 0.569403918299291 337.615285917344 2.10971699121613e-75
Super-Scaffold_42 29863562 . C T 0.571904960400167 347.716823510297 1.33149094735575e-77
Super-Scaffold_42 29863748 . A G 0.620050020842018 291.417536884239 2.44168936439674e-65
Super-Scaffold_42 29865572 . T C 0.622759483117966 287.16233157199 2.06475677548745e-64
Super-Scaffold_42 29865662 . C T 0.92434347644852 44.2557652085444 2.88154501244217e-11
Super-Scaffold_42 29866314 . A G 0.619007919966653 292.624428702305 1.33267968972494e-65
Super-Scaffold_42 29866487 . A G 0.603167986661109 308.087555677417 5.69956760879685e-69
Super-Scaffold_42 29866513 . T C 0.601500625260525 305.160580801945 2.47449160451685e-68
Super-Scaffold_42 29867988 . C T 0.607336390162568 288.759683195245 9.26428876904322e-65
Super-Scaffold_42 29868975 . T C 0.577323884952063 344.640893893855 6.22567299898232e-77
Super-Scaffold_42 29872376 . T A 0.571488120050021 342.581759303193 1.74829824236765e-76
Super-Scaffold_42 29872470 . A G 0.609420591913297 295.003396286578 4.04010900585502e-66
Super-Scaffold_42 29872723 . T C 0.619633180491872 281.272089140932 3.96632301876181e-63
Super-Scaffold_42 29873924 . T G 0.57565652355148 347.10996367765 1.80506695289076e-77
Super-Scaffold_42 29874372 . G T 0.570862859524802 346.660675962627 2.26117697532426e-77
Super-Scaffold_42 29876983 . G C 0.620883701542309 291.887562768953 1.92875912424378e-65
Super-Scaffold_42 29881463 . C T 0.621508962067528 299.162370607714 5.01491341248483e-67
Super-Scaffold_42 29881987 . C T 0.607753230512714 308.93492543655 3.72602087498123e-69
Super-Scaffold_42 29883858 . C T 0.573780741975823 347.485439085167 1.49529346064397e-77
Super-Scaffold_42 29884184 . C G 0.622759483117966 291.706077508228 2.11261891265097e-65
Super-Scaffold_42 29884511 . C A 0.624218424343476 290.134255163041 4.64839851066769e-65
Super-Scaffold_42 29884996 . C A 0.572321800750313 345.395166264001 4.2650696805666e-77
Super-Scaffold_42 29885199 . T C 0.622551062942893 295.292222376493 3.49513708618992e-66
Super-Scaffold_42 29886448 . T C 0.623384743643185 285.532209142281 4.67813966503174e-64
Super-Scaffold_42 29886472 . C T 0.623176323468112 286.58249050771 2.7619492127351e-64
Super-Scaffold_42 29888627 . G T 0.568361817423927 342.175473799598 2.14336183043281e-76
Super-Scaffold_42 29888642 . C T 0.61879949979158 288.736115725177 9.37448238767458e-65
Super-Scaffold_42 29888823 . A T 0.576073363901626 339.576001596431 7.89241796245192e-76
Super-Scaffold_42 29890309 . C T 0.631096290120884 288.553984502117 1.02714716963967e-64
Super-Scaffold_42 29890593 . C T 0.574406002501042 360.153045607961 2.60770667491725e-80
Super-Scaffold_42 29891836 . A G 0.624218424343476 291.274472813568 2.6233865591273e-65
Super-Scaffold_42 29892576 . G A 0.57211338057524 347.034431198144 1.87474400504406e-77
Super-Scaffold_42 29893381 . G C 0.571071279699875 340.425313111801 5.15519551909073e-76
Super-Scaffold_42 29894584 . A G 0.621717382242601 303.296879547714 6.30238907418934e-68
Super-Scaffold_42 29895748 . G A 0.574197582325969 342.139033392209 2.18288783043664e-76
Super-Scaffold_42 29896338 . A T 0.592746977907461 328.400810995797 2.14336129443626e-73
Super-Scaffold_42 29896339 . C T 0.218215923301376 260.61383670772 1.26099972999676e-58
Super-Scaffold_42 29897393 . A G 0.633180491871613 291.230314801941 2.68215443176407e-65
Super-Scaffold_42 29897447 . A G 0.632763651521467 297.555910383191 1.12269897834819e-66
Super-Scaffold_42 29897672 . C G 0.631304710295957 290.151102063051 4.60927449666022e-65
Super-Scaffold_42 29897709 . A G 0.573363901625677 349.080402164502 6.72041053096369e-78
Super-Scaffold_42 29900147 . T A 0.63151313047103 292.029377326877 1.79629883385732e-65
Super-Scaffold_42 29902629 . G A 0.571279699874948 341.90973740251 2.44887799878052e-76
Super-Scaffold_42 29903295 . G A 0.608586911213005 308.032766062509 5.85838213879321e-69
Super-Scaffold_42 29903308 . C T 0.571904960400167 349.546416992719 5.32002791761814e-78
Super-Scaffold_42 29903510 . A C 0.575864943726553 343.072184864023 1.36713723988037e-76
Super-Scaffold_42 29904620 . A G 0.607753230512714 309.173188150436 3.30628929587213e-69
Super-Scaffold_42 29904694 . T G 0.631721550646103 295.621147800196 2.96345836625245e-66
Super-Scaffold_42 29904850 . C T 0.567736556898708 339.906298369806 6.68770576298804e-76
Super-Scaffold_42 29906249 . T C 0.631304710295957 298.819770156135 5.95532358153636e-67
Super-Scaffold_42 29906260 . G T 0.631929970821176 295.83461560852 2.66249733589457e-66
Super-Scaffold_42 29906461 . G A 0.574197582325969 353.909001732112 5.96914868492635e-79
Super-Scaffold_42 29909426 . T C 0.569820758649437 350.268468336923 3.70405038168165e-78
Super-Scaffold_42 29910472 . A G 0.572530220925386 353.142738172568 8.76541440823851e-79
Super-Scaffold_42 29911417 . A C 0.634431012922051 294.833731612371 4.39905497127635e-66
Super-Scaffold_42 29911664 . A C 0.630471029595665 296.216274965034 2.19854218197235e-66
Super-Scaffold_42 29912182 . C A 0.57211338057524 340.436533297704 5.12627137731933e-76
Super-Scaffold_42 29912407 . A G 0.632346811171321 300.804464452675 2.20042429394011e-67
Super-Scaffold_42 29913566 . C T 0.578365985827428 327.272432726028 3.77452684400313e-73
Super-Scaffold_42 29913928 . G A 0.568987077949145 343.494959340699 1.10596633644226e-76
Super-Scaffold_42 29915837 . C T 0.59545644018341 341.360018387482 3.22614964856659e-76
Super-Scaffold_42 29916362 . A G 0.569612338474364 340.215928182619 5.72592069409753e-76
Super-Scaffold_42 29916378 . T C 0.597957482284285 339.928419544363 6.61392941481461e-76
Super-Scaffold_42 29916462 . A C 0.594831179658191 335.966801318194 4.82219459045697e-75
Super-Scaffold_42 29917195 . G C 0.575864943726553 353.577303654564 7.04923840585035e-79
Super-Scaffold_42 29917327 . C G 0.600666944560233 328.758957439277 1.79097533216903e-73
Super-Scaffold_42 29917430 . A G 0.600041684035015 340.452008699226 5.08664394605289e-76
Super-Scaffold_42 29918502 . T A 0.601917465610671 341.132908408241 3.61530130084211e-76
Super-Scaffold_42 29919441 . G A 0.632138390996248 286.050986721676 3.60604052008494e-64
Super-Scaffold_42 29919695 . A G 0.59899958315965 333.908880286419 1.35345229488636e-74
Super-Scaffold_42 29920094 . C G 0.600875364735306 338.66583140198 1.24574869074857e-75
Super-Scaffold_42 29921447 . C T 0.600875364735306 332.153957904641 3.26330002199859e-74
Super-Scaffold_42 29921644 . C A 0.582117548978741 351.563050447489 1.93537605403388e-78
Super-Scaffold_42 29923213 . A G 0.567944977073781 346.761844637329 2.14932976868711e-77
Super-Scaffold_42 29925080 . T G 0.601500625260525 337.857955775342 1.86798763366965e-75
Super-Scaffold_42 29925824 . A G 0.574406002501042 341.384780292566 3.18633819316742e-76
Super-Scaffold_42 29926758 . G T 0.575031263026261 340.56755666924 4.80028647591333e-76
Super-Scaffold_42 29927004 . T A 0.585452271779908 336.999118541391 2.87354231443022e-75
Super-Scaffold_42 29927203 . A C 0.627969987494789 283.886640368351 1.06819443720313e-63
Super-Scaffold_42 29927947 . A C 0.57002917882451 353.619887999011 6.90031823419623e-79
Super-Scaffold_42 29929635 . A T 0.569820758649437 351.395899049899 2.10457552921384e-78
Super-Scaffold_42 29930257 . G A 0.571904960400167 348.373824335204 9.57777692490277e-78
Super-Scaffold_42 29930328 . G A 0.633597332221759 288.175519162508 1.24193375342626e-64
Super-Scaffold_42 29930399 . G C 0.630887869945811 276.798316578608 3.74379902010366e-62
Super-Scaffold_42 29930523 . C T 0.632138390996248 289.284279431343 7.12042639333829e-65
Super-Scaffold_42 29930899 . C T 0.631096290120884 303.785635810687 4.93203053748841e-68
Super-Scaffold_42 29930900 . A C 0.572530220925386 356.751880053671 1.43503180387844e-79
Super-Scaffold_42 29931356 . C A 0.632138390996248 306.723672764126 1.12969858044036e-68
Super-Scaffold_42 29931448 . C T 0.631929970821176 299.069250702771 5.2547411372241e-67
Super-Scaffold_42 29931885 . C G 0.634014172571905 295.512736137648 3.12909855103901e-66
Super-Scaffold_42 29932516 . G C 0.629220508545227 296.519525824314 1.88826959218347e-66
Super-Scaffold_42 29932823 . G A 0.634222592746978 299.642216664312 3.94203486343756e-67
Super-Scaffold_42 29933491 . G A 0.570862859524802 347.68814044809 1.35077955125782e-77
Super-Scaffold_42 29933494 . A G 0.634847853272197 292.632342589564 1.32739894204064e-65
Super-Scaffold_42 29934905 . C T 0.567528136723635 347.753532259436 1.30720656792046e-77
Super-Scaffold_42 29935111 . T C 0.614839516465194 297.342102029164 1.24981656427109e-66
Super-Scaffold_42 29935565 . A C 0.569612338474364 329.890644821755 1.0153249846537e-73
Super-Scaffold_42 29935595 . C A 0.571696540225094 330.650224583378 6.93694086145253e-74
Super-Scaffold_42 29936270 . T G 0.630679449770738 293.294429429345 9.52234003727344e-66
Super-Scaffold_42 29936708 . T C 0.618174239266361 298.70369125149 6.31241278897087e-67
Super-Scaffold_42 29936977 . C T 0.572321800750313 349.836751289653 4.59927468755404e-78
Super-Scaffold_42 29937251 . C T 0.635681533972488 296.672157467202 1.74907911476251e-66
Super-Scaffold_42 29938103 . A G 0.631096290120884 302.426260821203 9.75388947983469e-68
Super-Scaffold_42 29940023 . A G 0.630471029595665 297.240850026427 1.3149412098787e-66
Super-Scaffold_42 29941401 . C A 0.573780741975823 354.553373894557 4.32111627128008e-79
Super-Scaffold_42 29941402 . T G 0.574614422676115 357.485685530128 9.93285197040015e-80
Super-Scaffold_42 29941644 . G T 0.576698624426844 351.068015666338 2.48064753986164e-78
Super-Scaffold_42 29941976 . C T 0.572738641100459 344.291934617327 7.41618526295101e-77
Super-Scaffold_42 29943237 . C T 0.571279699874948 340.818649550549 4.23237282403536e-76
Super-Scaffold_42 29943687 . C T 0.619633180491872 296.277723027579 2.13180159754444e-66
Super-Scaffold_42 29944865 . C T 0.578782826177574 354.660237787884 4.09567679447797e-79
Super-Scaffold_42 29945379 . A T 0.568153397248854 343.40443686762 1.15732548841758e-76
Super-Scaffold_42 29948815 . C T 0.569612338474364 336.563576936224 3.57497851647666e-75
Super-Scaffold_42 29949454 . T C 0.628595248020008 307.44906871295 7.85118478016484e-69
Super-Scaffold_42 29964860 . T G 0.597749062109212 352.155704945911 1.43783275193573e-78
Super-Scaffold_42 29965779 . C G 0.575864943726553 353.51722389508 7.26482316665494e-79
Super-Scaffold_42 29967910 . T C 0.633805752396832 294.046111776983 6.53079192499198e-66
Super-Scaffold_42 29970474 . T C 0.567944977073781 349.065039339672 6.77237973438251e-78
Super-Scaffold_42 29983025 . C T 0.632138390996248 293.670832725689 7.88373676222988e-66
Super-Scaffold_42 29983362 . C G 0.620675281367236 284.713355842199 7.05511750071934e-64
Super-Scaffold_42 29983681 . C A 0.634222592746978 289.494023598726 6.40920730389688e-65
Super-Scaffold_42 29983719 . G C 0.580033347228012 328.554731227122 1.98413349328901e-73
Super-Scaffold_42 29985140 . C T 0.579616506877866 319.185657861486 2.17913072570543e-71
Super-Scaffold_42 29985430 . C T 0.583368070029179 338.187530886318 1.58342386005157e-75
Super-Scaffold_42 29986786 . T C 0.597749062109212 203.810768354517 3.07804616569294e-46
Super-Scaffold_42 29990876 . G C 0.590662776156732 217.768390833684 2.77437716674825e-49
Super-Scaffold_42 29992176 . G A 0.590037515631513 201.946694291595 7.85289257754553e-46
Super-Scaffold_42 29992332 . T C 0.597332221759066 202.411719119792 6.21664644191698e-46
Super-Scaffold_42 29994889 . A T 0.591496456857024 191.69401033144 1.3569804528072e-43
Super-Scaffold_42 29995336 . G A 0.570237598999583 194.569445641165 3.19875033802897e-44
Super-Scaffold_42 29995846 . G A 0.596706961233847 201.306166605748 1.08343193405493e-45
Super-Scaffold_42 29998575 . C T 0.594205919132972 204.507707615376 2.16871510616769e-46
Super-Scaffold_42 30000259 . A G 0.595039599833264 206.428824684224 8.26087789260406e-47
Super-Scaffold_42 30000457 . C A 0.533555648186745 270.844261697679 7.42860285378268e-61
Super-Scaffold_42 30001083 . G A 0.596081700708629 206.837683820101 6.72694641088416e-47
Super-Scaffold_42 30003603 . G C 0.538140892038349 246.72834519525 1.34186365667678e-55
Super-Scaffold_42 30004432 . A G 0.59545644018341 204.267378219124 2.44704673203551e-46
Super-Scaffold_42 30006609 . G A 0.593789078782826 208.579338855705 2.80426270948804e-47
Super-Scaffold_42 30006823 . A G 0.597957482284285 196.621561300069 1.14054799093126e-44
Super-Scaffold_42 30006861 . C T 0.0733639016256774 48.5801791938486 3.17057496632582e-12
Super-Scaffold_42 30007262 . T A 0.595873280533556 202.23234135029 6.80296474424853e-46
Super-Scaffold_42 30009262 . A T 0.594831179658191 198.071623012426 5.50372694336346e-45
Super-Scaffold_42 30009378 . T C 0.593789078782826 187.331181222676 1.21589957917658e-42
Super-Scaffold_42 30009621 . C G 0.531471446436015 242.811270284856 9.58821291825589e-55
Super-Scaffold_42 30010596 . T A 0.537307211338057 244.186472332912 4.80728457182545e-55
Super-Scaffold_42 30011565 . T G 0.599208003334723 204.068610094671 2.70404301099541e-46
Super-Scaffold_42 30012432 . G C 0.59691538140892 206.24858850223 9.04381925743375e-47
Super-Scaffold_42 30014605 . A C 0.567736556898708 192.781186208649 7.8574342099813e-44
Super-Scaffold_42 30014631 . A G 0.594205919132972 195.636280007237 1.87130552366763e-44
Super-Scaffold_42 30016673 . C T 0.599208003334723 205.495765350237 1.32011530346188e-46
Super-Scaffold_42 30018239 . A G 0.53959983326386 252.406905277566 7.75751229992747e-57
Super-Scaffold_42 30021103 . A G 0.598374322634431 201.214895990157 1.13427488116738e-45
Super-Scaffold_42 30021456 . A G 0.570654439349729 201.414683833361 1.02593896623017e-45
Super-Scaffold_42 30021729 . C T 0.597123801583993 195.709028571041 1.8041291429564e-44
Super-Scaffold_42 30021923 . C A 0.595039599833264 201.551278824936 9.57887511812876e-46
Super-Scaffold_42 30023577 . T C 0.534597749062109 264.384617947898 1.90022147099014e-59
Super-Scaffold_42 30023635 . A G 0.591496456857024 198.04542812309 5.57665096727787e-45
Super-Scaffold_42 30024863 . T C 0.595664860358483 197.517175671067 7.27204037325706e-45
Super-Scaffold_42 30027251 . G A 0.588786994581075 207.109319774446 5.86881840102828e-47
Super-Scaffold_42 30029690 . C T 0.534389328887036 264.193851802433 2.09114495025529e-59
Super-Scaffold_42 30029737 . C T 0.589203834931221 195.750709909575 1.76673272257413e-44
Super-Scaffold_42 30031399 . T G 0.597957482284285 207.355785271591 5.18531979370583e-47
Super-Scaffold_42 30033255 . A C 0.59899958315965 202.428197486521 6.16538824256756e-46
Super-Scaffold_42 30033504 . G A 0.590662776156732 200.699743401293 1.46937797760988e-45
Super-Scaffold_42 30034787 . A G 0.598374322634431 193.707396432984 4.93317456777754e-44
Super-Scaffold_42 30035386 . C A 0.535014589412255 255.642113074392 1.52919123727408e-57
Super-Scaffold_42 30035784 . A G 0.540641934139225 253.762092142533 3.9291050406041e-57
Super-Scaffold_42 30036985 . C T 0.58982909545644 188.663069556335 6.22528683170669e-43
Super-Scaffold_42 30038429 . C T 0.538766152563568 240.987008449026 2.39604754267304e-54
Super-Scaffold_42 30038545 . A G 0.600041684035015 199.284613513662 2.99189677829704e-45
Super-Scaffold_42 30043781 . C G 0.570446019174656 194.353634636672 3.5651817869585e-44
Super-Scaffold_42 30044904 . T C 0.597957482284285 200.830971642823 1.37561568740798e-45
Super-Scaffold_42 30045720 . G A 0.534806169237182 264.756764261197 1.57648739255373e-59
Super-Scaffold_42 30046093 . A G 0.536681950812839 259.860951880237 1.84003185313716e-58
Super-Scaffold_42 30047430 . C T 0.59899958315965 196.789981474625 1.04799089479386e-44
Super-Scaffold_42 30048795 . T C 0.597540641934139 204.503683965909 2.17310374634345e-46
Super-Scaffold_42 30048826 . T C 0.591496456857024 199.04896885843 3.36798845145942e-45
Super-Scaffold_42 30049109 . A G 0.602125885785744 197.908560714664 5.97368729062717e-45
Super-Scaffold_42 30050431 . G A 0.588995414756148 193.369999265187 5.84475199164091e-44
Super-Scaffold_42 30050761 . C T 0.591288036681951 193.358596113444 5.8783430491868e-44
Super-Scaffold_42 30052442 . C T 0.60045852438516 194.81696376931 2.8246143904252e-44
Super-Scaffold_42 30053735 . T G 0.598165902459358 205.997176002347 1.02614268709555e-46
Super-Scaffold_42 30053748 . G A 0.592121717382243 202.861789571346 4.95846165596588e-46
Super-Scaffold_42 30053812 . A G 0.597957482284285 202.009155119351 7.61026811255001e-46
Super-Scaffold_42 30054060 . A G 0.600250104210088 199.46505550879 2.73255883604423e-45
Super-Scaffold_42 30054818 . C A 0.53605669028762 260.876890616342 1.10503527622496e-58
Super-Scaffold_42 30056051 . C T 0.531888286786161 260.176119738555 1.5708195339306e-58
Super-Scaffold_42 30056469 . T C 0.60045852438516 206.693926129814 7.2307626011264e-47
Super-Scaffold_42 30058281 . G A 0.583993330554398 196.48104205511 1.22399778821422e-44
Super-Scaffold_42 30061477 . T C 0.537307211338057 258.807638210843 3.12194172267809e-58
Super-Scaffold_42 30061485 . A G 0.0973322217590663 58.1644807670132 2.41092978079519e-14
Super-Scaffold_42 30062599 . A T 0.572321800750313 201.718410895675 8.80732445655956e-46
Super-Scaffold_42 30063013 . G A 0.569820758649437 197.656070006099 6.78179444966956e-45
Super-Scaffold_42 30063519 . G A 0.576907044601917 196.46084028838 1.23648683572067e-44
Super-Scaffold_42 30064439 . C T 0.572530220925386 195.113769996828 2.43321926489096e-44
Super-Scaffold_42 30066125 . T C 0.596081700708629 200.912789729507 1.32020982441797e-45
Super-Scaffold_42 30066392 . C G 0.578365985827428 201.047912230625 1.23355042738167e-45
Super-Scaffold_42 30066784 . A G 0.57711546477699 203.697139665339 3.25888640780636e-46
Super-Scaffold_42 30067170 . T G 0.569820758649437 203.118867590543 4.35763463983762e-46
Super-Scaffold_42 30067559 . A C 0.568778657774073 197.876072352303 6.07201087512228e-45
Super-Scaffold_42 30068231 . G T 0.572738641100459 201.984014679758 7.70700958979884e-46
Super-Scaffold_42 30068295 . A T 0.597332221759066 196.203673200905 1.4070652126425e-44
Super-Scaffold_42 30068784 . C G 0.570654439349729 194.015316385461 4.22591813346355e-44
Super-Scaffold_42 30068864 . G A 0.59691538140892 196.530438015644 1.19398918702752e-44
Super-Scaffold_42 30070440 . T A 0.570862859524802 193.616607171568 5.16347282346115e-44
Super-Scaffold_42 30070729 . A C 0.597749062109212 201.840137614644 8.28479266568514e-46
Super-Scaffold_42 30071085 . C T 0.597332221759066 200.484255426176 1.63740890711897e-45
Super-Scaffold_42 30072598 . A G 0.598374322634431 197.056183035123 9.16773270686533e-45
Super-Scaffold_42 30073380 . A T 0.570446019174656 198.943243357427 3.55175362349523e-45
Super-Scaffold_42 30073526 . T C 0.597749062109212 207.719228319232 4.31994480714035e-47
Super-Scaffold_42 30073657 . C A 0.573363901625677 202.510493964077 5.91565128587374e-46
Super-Scaffold_42 30073759 . G A 0.604001667361401 195.294319280058 2.22216667044501e-44
Super-Scaffold_42 30074047 . C T 0.580033347228012 201.915642026202 7.97637639699329e-46
Super-Scaffold_42 30074633 . G T 0.538140892038349 236.238923106628 2.59905019361899e-53
Super-Scaffold_42 30076712 . C T 0.571488120050021 194.272235188753 3.71404701163189e-44
Super-Scaffold_42 30077633 . T G 0.576281784076699 194.072366851195 4.10647824919813e-44
Super-Scaffold_42 30077976 . T A 0.571696540225094 200.701663468608 1.46796104863203e-45
Super-Scaffold_42 30078105 . A C 0.600250104210088 195.314410878136 2.19984295927427e-44
Super-Scaffold_42 30078857 . T A 0.593580658607753 189.09414841055 5.0125798035408e-43
Super-Scaffold_42 30078967 . A G 0.597957482284285 198.532950908223 4.36496335070915e-45
Super-Scaffold_42 30079926 . G T 0.569820758649437 198.063782154526 5.52545455351217e-45
Super-Scaffold_42 30080277 . G C 0.532930387661526 262.950669962623 3.90260168897029e-59
Super-Scaffold_42 30080592 . G A 0.597123801583993 191.482365315413 1.50927772215342e-43
Super-Scaffold_42 30081331 . C T 0.570654439349729 192.965613854833 7.16188362203098e-44
Super-Scaffold_42 30081810 . C A 0.539182992913714 241.030318541481 2.34450983680296e-54
Super-Scaffold_42 30082570 . A T 0.572321800750313 203.49251091606 3.61176885019106e-46
Super-Scaffold_42 30082646 . C T 0.596706961233847 202.270681620571 6.67316663479628e-46
Super-Scaffold_42 30084478 . C A 0.536890370987912 235.512096163519 3.74374873913111e-53
Super-Scaffold_42 30088206 . A G 0.600041684035015 205.806291446788 1.12942451291003e-46
Super-Scaffold_42 30088502 . G A 0.594205919132972 207.221146423883 5.54819495736792e-47
Super-Scaffold_42 30089115 . T C 0.596498541058775 202.750090390883 5.2446990729897e-46
Super-Scaffold_42 30090434 . A G 0.574614422676115 187.724630420896 9.97724050928e-43
Super-Scaffold_42 30090852 . G A 0.601083784910379 198.192546838872 5.17925602459753e-45
Super-Scaffold_42 30090875 . G A 0.599833263859942 200.202741811911 1.88620636473092e-45
Super-Scaffold_42 30091662 . G T 0.597749062109212 192.706191520127 8.15923192659293e-44
Super-Scaffold_42 30091982 . T C 0.538974572738641 245.079968491543 3.06967822578654e-55
Super-Scaffold_42 30092485 . C A 0.597332221759066 199.736709098615 2.383900089554e-45
Super-Scaffold_42 30094799 . C A 0.599416423509796 196.19829828713 1.41087085857982e-44
Super-Scaffold_42 30095147 . T C 0.57357232180075 197.249712391119 8.31814583418868e-45
Super-Scaffold_42 30097034 . T C 0.596081700708629 204.615659798911 2.05422251910718e-46
Super-Scaffold_42 30097136 . C T 0.539808253438933 258.662357114728 3.35809660415635e-58
Super-Scaffold_42 30097817 . A C 0.599416423509796 200.564637750313 1.57259231917169e-45
Super-Scaffold_42 30098420 . G A 0.588578574406002 194.781713957206 2.87509677243006e-44
Super-Scaffold_42 30098770 . T C 0.598791162984577 189.306909585142 4.50421513368702e-43
Super-Scaffold_42 30098826 . G A 0.597540641934139 196.843608315301 1.02012645224454e-44
Super-Scaffold_42 30099052 . C T 0.078782826177574 68.8293437673897 1.07363259088111e-16
Super-Scaffold_42 30099842 . A C 0.538766152563568 238.533164448376 8.21381944525492e-54
Super-Scaffold_42 30103511 . C G 0.598165902459358 201.953266495907 7.82700339374358e-46
Super-Scaffold_42 30104780 . A T 0.57002917882451 198.990996819889 3.46754171134916e-45
Super-Scaffold_42 30105084 . T C 0.594205919132972 206.359826246495 8.55226066516141e-47
Super-Scaffold_42 30105845 . T C 0.589620675281367 200.615386253459 1.53299892351073e-45
Super-Scaffold_42 30106262 . G A 0.601709045435598 204.477361341663 2.20203405239388e-46
Super-Scaffold_42 30106585 . A G 0.597332221759066 200.683073866752 1.48173701797368e-45
Super-Scaffold_42 30107950 . C T 0.600041684035015 201.980517013344 7.72056585757482e-46
Super-Scaffold_42 30109245 . A G 0.573155481450604 188.781222914891 5.86635236016939e-43
Super-Scaffold_42 30110760 . C T 0.535014589412255 249.870945945723 2.77060526806909e-56
Super-Scaffold_42 30110925 . A G 0.592955398082534 196.246393183981 1.37718059458579e-44
Super-Scaffold_42 30110959 . T C 0.581075448103376 188.759991414774 5.92928980429559e-43
Super-Scaffold_42 30111447 . T C 0.587536473530638 201.510680516575 9.77628024370224e-46
Super-Scaffold_42 30111837 . A C 0.577532305127136 194.029349389985 4.19622052340151e-44
Super-Scaffold_42 30112112 . A G 0.537932471863276 250.056495350355 2.52419666997175e-56
Super-Scaffold_42 30112409 . C T 0.594831179658191 204.287276658877 2.42270436686583e-46
Super-Scaffold_42 30116040 . C A 0.530846185910796 235.229848985893 4.31374149824586e-53
Super-Scaffold_42 30116631 . A G 0.591496456857024 187.415398347866 1.1655035680716e-42
Super-Scaffold_42 30117697 . C A 0.587119633180492 187.188612725926 1.3062300377685e-42
Super-Scaffold_42 30118186 . T C 0.590245935806586 189.47745372983 4.1342088305904e-43
Super-Scaffold_42 30118954 . A C 0.546477699041267 227.669684178206 1.92112946867981e-51
Super-Scaffold_42 30121043 . A C 0.671112963734889 102.514904833227 4.28134346336403e-24
Super-Scaffold_42 30122169 . G A 0.65131304710296 39.0795352161773 4.06886794062569e-10
Super-Scaffold_42 30123071 . T C 0.610045852438516 59.3530712844907 1.31774362648278e-14
Super-Scaffold_42 30123094 . A G 0.610254272613589 56.5808027515319 5.39358407130077e-14
Super-Scaffold_42 30123244 . C A 0.611087953313881 59.9100757080269 9.92918386853394e-15
Super-Scaffold_42 30124253 . G A 0.0862859524802001 37.1953454483675 1.06868555214357e-09
Super-Scaffold_42 30126526 . A G 0.614005835764902 54.2875377857816 1.73196758857114e-13
Super-Scaffold_42 30126964 . C T 0.614422676115048 57.8083607705952 2.88939002581325e-14
Super-Scaffold_42 30127862 . T A 0.614839516465194 53.7401892478466 2.28834047762761e-13
Super-Scaffold_42 30127894 . G T 0.0858691121300542 38.8087423476762 4.67429707696921e-10
Super-Scaffold_42 30128687 . C T 0.0831596498541059 40.1255798300021 2.3815001072094e-10
Super-Scaffold_42 30129835 . T C 0.619841600666945 53.8390638064006 2.17602948064703e-13
Super-Scaffold_42 30130266 . T A 0.615047936640267 57.5093690910298 3.36373184997766e-14
Super-Scaffold_42 30131260 . C G 0.0823259691538141 42.3978631778047 7.44713584573502e-11
Super-Scaffold_42 30132435 . C T 0.086702792830346 37.8325859280186 7.70833926762476e-10
Super-Scaffold_42 30133361 . G C 0.615464776990413 48.8521137988798 2.76007803555156e-12
Super-Scaffold_42 30133779 . C G 0.612755314714464 57.2249260288759 3.88713341467017e-14
Super-Scaffold_42 30133848 . A C 0.0810754481033764 47.4111289140073 5.75549975505391e-12
Super-Scaffold_42 30135522 . C G 0.61317215506461 53.4651108817039 2.63226345263702e-13
Super-Scaffold_42 30135863 . C T 0.615047936640267 50.7206748016774 1.06491856055069e-12
Super-Scaffold_42 30136340 . C T 0.612755314714464 54.1466944045847 1.860666320388e-13
Super-Scaffold_42 30137823 . T C 0.61671529804085 55.879708068719 7.70436784653519e-14
Super-Scaffold_42 30138498 . C T 0.0819091288036682 47.2135434236498 6.3659059837564e-12
Super-Scaffold_42 30139342 . A G 0.615464776990413 58.6148026639235 1.91768233473489e-14
Super-Scaffold_42 30140073 . A G 0.612963734889537 50.9476301806031 9.48634758109751e-13
Super-Scaffold_42 30142024 . C T 0.615047936640267 54.3235383495866 1.7005259165711e-13
Super-Scaffold_42 30143303 . G C 0.614214255939975 56.6621714550514 5.1749548736321e-14
Super-Scaffold_42 30143367 . C T 0.615047936640267 58.3656655177448 2.17656592350169e-14
Super-Scaffold_42 30143505 . G A 0.612130054189245 55.1391682325396 1.12290780161689e-13
Super-Scaffold_42 30144536 . A G 0.0846185910796165 44.4119131177357 2.66063105570625e-11
Super-Scaffold_42 30145867 . A T 0.0817007086285952 48.2088304665431 3.83158950511643e-12
Super-Scaffold_42 30145889 . C T 0.614005835764902 57.7318590447938 3.00397749874287e-14
Super-Scaffold_42 30146449 . A G 0.615464776990413 61.6128932388705 4.1807207143961e-15
Super-Scaffold_42 30147013 . C T 0.616923718215923 58.1018789957364 2.48888467440614e-14
Super-Scaffold_42 30147307 . T C 0.613797415589829 57.8552532867594 2.82132512964888e-14
Super-Scaffold_42 30148580 . C T 0.617340558566069 59.1050677117738 1.49473796058617e-14
Super-Scaffold_42 30148930 . T G 0.616090037515632 56.6096006452461 5.31517018615144e-14
Super-Scaffold_42 30150253 . G A 0.0829512296790329 45.7536955399907 1.34096133738551e-11
Super-Scaffold_42 30150429 . G A 0.0810754481033764 42.7930113066479 6.08491589731459e-11
Super-Scaffold_42 30151299 . G A 0.0819091288036682 47.2367511898773 6.29097717153342e-12
Super-Scaffold_42 30152907 . G T 0.0856606919549812 41.3217421822279 1.29124645031789e-10
Super-Scaffold_42 30153035 . G A 0.0806586077532305 45.9466787380545 1.21515763248606e-11
Super-Scaffold_42 30153426 . A C 0.613588995414756 57.6416062798078 3.14502192665007e-14
Super-Scaffold_42 30153564 . C T 0.086494372655273 44.908266638538 2.06484328512167e-11
Super-Scaffold_42 30153661 . C T 0.0881617340558566 40.6967073760779 1.77786492357762e-10
Super-Scaffold_42 30154959 . C T 0.612130054189245 56.9015482662413 4.58184972316168e-14
Super-Scaffold_42 30155796 . G C 0.614839516465194 59.5019269426519 1.22174436076378e-14
Super-Scaffold_42 30157622 . C T 0.086702792830346 39.2419529916463 3.74408270405147e-10
Super-Scaffold_42 30157934 . T A 0.614839516465194 56.0688306661125 6.9977756334961e-14
Super-Scaffold_42 30159312 . T C 0.0839933305543977 41.9222087168451 9.49777357616789e-11
Super-Scaffold_42 30160177 . A T 0.0869112130054189 39.6332762096349 3.06417470528598e-10
Super-Scaffold_42 30160735 . C T 0.0850354314297624 42.4018962000906 7.43179527344398e-11
Super-Scaffold_42 30161741 . A T 0.0852438516048353 43.4791031436524 4.28510997646126e-11
Super-Scaffold_42 30161826 . A C 0.0808670279283035 48.9386011356733 2.64101633730887e-12
Super-Scaffold_42 30161854 . T C 0.612755314714464 57.4800786201895 3.41419865229284e-14
Super-Scaffold_42 30162477 . C T 0.613380575239683 53.8430822863874 2.17158342764016e-13
Super-Scaffold_42 30162660 . C T 0.0829512296790329 45.0065625743044 1.9637523672174e-11
Super-Scaffold_42 30163083 . T C 0.0806586077532305 40.8484397894479 1.64504538941185e-10
Super-Scaffold_42 30163393 . A G 0.0817007086285952 43.0664293843734 5.29124148694459e-11
Super-Scaffold_42 30165174 . C T 0.0817007086285952 48.3969931278128 3.48101540755387e-12
Super-Scaffold_42 30165213 . G A 0.0817007086285952 47.9426079617464 4.38879640323337e-12
Super-Scaffold_42 30165468 . C T 0.612546894539391 52.7368381169929 3.81370505240636e-13
Super-Scaffold_42 30165536 . T C 0.0802417674030846 42.101595356964 8.66524697481452e-11
Super-Scaffold_42 30168634 . C T 0.614422676115048 55.8526012213024 7.81133163831006e-14
Super-Scaffold_42 30168635 . G T 0.086702792830346 43.593464275125 4.04186665843999e-11
Super-Scaffold_42 30169371 . C T 0.086702792830346 41.3351864977376 1.28239604863299e-10
Super-Scaffold_42 30169966 . C T 0.0833680700291788 43.9559259783888 3.35853961512403e-11
Super-Scaffold_42 30170359 . A G 0.614422676115048 57.4007951193499 3.55463550375025e-14
Super-Scaffold_42 30173085 . C T 0.0871196331804919 40.870399366236 1.62666392958897e-10
Super-Scaffold_42 30173220 . C T 0.614422676115048 57.7820220097871 2.92833903821989e-14
Super-Scaffold_42 30173443 . C G 0.0850354314297624 39.4973123720685 3.28511239106297e-10
Super-Scaffold_42 30174533 . C T 0.614839516465194 56.4199016809502 5.85349019737646e-14
Super-Scaffold_42 30175880 . G T 0.0856606919549812 42.550916005937 6.88660118247933e-11
Super-Scaffold_42 30180529 . C T 0.615047936640267 55.142373606824 1.12107807512348e-13
Super-Scaffold_42 30181506 . T A 0.0885785744060025 41.2050658605749 1.37066841211876e-10
Super-Scaffold_42 30181621 . T C 0.0814922884535223 43.3243433776377 4.63777605973115e-11
Super-Scaffold_42 30181800 . G C 0.610671112963735 55.2352208079554 1.06935327484075e-13
Super-Scaffold_42 30181968 . A G 0.0889954147561484 37.8430178727826 7.66723010522292e-10
Super-Scaffold_42 30182138 . G A 0.086702792830346 42.5944431766144 6.73504485050181e-11
Super-Scaffold_42 30182146 . T G 0.086702792830346 40.5819485102299 1.88540435453146e-10
Super-Scaffold_42 30182933 . T C 0.616090037515632 54.3446406329309 1.6823620715751e-13
Super-Scaffold_42 30184277 . C T 0.0814922884535223 38.8088224412481 4.67410528840945e-10
Super-Scaffold_42 30185485 . G T 0.0789912463526469 46.2556633162438 1.03786121712632e-11
Super-Scaffold_42 30185746 . C T 0.0804501875781576 46.6091638292152 8.66540737197941e-12
Super-Scaffold_42 30186335 . T A 0.0800333472280117 45.2829881278884 1.7052392799738e-11
Super-Scaffold_42 30187602 . A G 0.0873280533555648 39.3402192214549 3.56031787623502e-10
Super-Scaffold_42 30187911 . A G 0.614631096290121 57.4095270448106 3.53888941744534e-14
Super-Scaffold_42 30188426 . C G 0.613797415589829 55.4576610216865 9.54938080303613e-14
Super-Scaffold_42 30188945 . A G 0.615047936640267 57.4745488150321 3.42381104966254e-14
Super-Scaffold_42 30189013 . T A 0.086494372655273 43.6194039734199 3.98864529088243e-11
Super-Scaffold_42 30190076 . G A 0.08274280950396 47.9960241219116 4.27084318294701e-12
Super-Scaffold_42 30191713 . G A 0.0796165068778658 37.2095062936936 1.06095322111536e-09
Super-Scaffold_42 30194214 . G A 0.615673197165486 56.5341626221222 5.52304349052737e-14
Super-Scaffold_42 30195593 . T A 0.0848270112546895 43.3809218162534 4.50559662125375e-11
Super-Scaffold_42 30196591 . G A 0.0852438516048353 42.9862362858677 5.51263297648152e-11
Super-Scaffold_42 30196846 . T C 0.612546894539391 54.35772736502 1.67119529237211e-13
Super-Scaffold_42 30196994 . G T 0.082534389328887 34.2668404022354 4.80499459445018e-09
Super-Scaffold_42 30197332 . G C 0.0846185910796165 35.9669127208919 2.00696750456724e-09
Super-Scaffold_42 30197739 . C T 0.615047936640267 57.2143237397599 3.90814476966553e-14
Super-Scaffold_42 30197858 . A G 0.943518132555231 33.8121369452114 6.06989994238039e-09
Super-Scaffold_42 30198350 . A G 0.0804501875781576 44.943833643176 2.02767723658351e-11
Super-Scaffold_42 30198451 . A G 0.0869112130054189 38.8315205994702 4.62006952687436e-10
Super-Scaffold_42 30199067 . T A 0.617965819091288 60.1365604899705 8.84991132667705e-15
Super-Scaffold_42 30200478 . A G 0.0812838682784494 48.6880256310821 3.00093073087934e-12
Super-Scaffold_42 30200940 . G A 0.08274280950396 47.6512257713395 5.09203889242693e-12
Super-Scaffold_42 30202522 . G T 0.0831596498541059 46.8735588260957 7.57174032316904e-12
Super-Scaffold_42 30203131 . A C 0.617340558566069 55.4303356174206 9.68305316789963e-14
Super-Scaffold_42 30204079 . C T 0.106711129637349 64.624569865737 9.06183128233095e-16
Super-Scaffold_42 30205171 . C A 0.0810754481033764 43.1829831727473 4.98523769853043e-11
Super-Scaffold_42 30206198 . C T 0.618174239266361 61.2073556187965 5.13692501942313e-15
Super-Scaffold_42 30206750 . C A 0.61879949979158 57.2319736573632 3.87322917252692e-14
Super-Scaffold_42 30209179 . G A 0.0821175489787411 45.7413225987101 1.34945812261244e-11
Super-Scaffold_42 30209958 . G A 0.082534389328887 42.8054849192973 6.04623947043553e-11
Super-Scaffold_42 30211714 . C T 0.618591079616507 62.8436055075661 2.23788999022453e-15
Super-Scaffold_42 30212529 . T C 0.617548978741142 60.5010355733481 7.35397809698103e-15
Super-Scaffold_42 30213187 . C T 0.08274280950396 41.1872097803902 1.38324728683184e-10
Super-Scaffold_42 30213593 . G T 0.0808670279283035 43.5691939174204 4.09230646689114e-11
Super-Scaffold_42 30213735 . T C 0.0831596498541059 41.9313210511805 9.45361519817216e-11
Super-Scaffold_42 30214091 . G A 0.0796165068778658 43.9614584610415 3.34905981548205e-11
Super-Scaffold_42 30214691 . A G 0.618382659441434 59.3624616743299 1.31147055689468e-14
Super-Scaffold_42 30216164 . T C 0.0819091288036682 46.9605961153235 7.2428343216586e-12
Super-Scaffold_42 30216511 . A G 0.0829512296790329 49.0300434723008 2.52071850290503e-12
Super-Scaffold_42 30216947 . A G 0.617757398916215 58.7328942004791 1.80596835050875e-14
Super-Scaffold_42 30217218 . G A 0.617548978741142 57.4495412835015 3.46762059439511e-14
Super-Scaffold_42 30217886 . T C 0.618591079616507 54.0883400602488 1.91675313342219e-13
Super-Scaffold_42 30218157 . G A 0.618174239266361 62.3210619724708 2.91787681655385e-15
Super-Scaffold_42 30218449 . G A 0.619216340141726 60.6236742116134 6.90979903873284e-15
Super-Scaffold_42 30219135 . C T 0.0842017507294706 42.0673430228537 8.8183622459749e-11
Super-Scaffold_42 30219392 . T A 0.616090037515632 54.9021864833117 1.26679999600006e-13
Super-Scaffold_42 30219563 . C T 0.615673197165486 56.181775709984 6.60711200574306e-14
Super-Scaffold_42 30219723 . G A 0.621717382242601 63.2160969135687 1.85228487775105e-15
Super-Scaffold_42 30220078 . G A 0.619841600666945 60.7087867849531 6.61741100914445e-15
Super-Scaffold_42 30220929 . A G 0.0829512296790329 44.0225105979263 3.24620994517526e-11
Super-Scaffold_42 30221443 . G A 0.0831596498541059 44.6161171232909 2.39710245390606e-11
Super-Scaffold_42 30222906 . A G 0.0819091288036682 41.6921216107645 1.0683863878916e-10
Super-Scaffold_42 30223058 . C T 0.0821175489787411 44.4325611070438 2.63271696970826e-11
Super-Scaffold_42 30224580 . A G 0.631304710295957 51.7803999924917 6.20683267235853e-13
Super-Scaffold_42 30225792 . T C 0.0821175489787411 42.42723562564 7.33613174396189e-11
Super-Scaffold_42 30226351 . C A 0.0821175489787411 44.4513139804227 2.60761897985001e-11
Super-Scaffold_42 30227626 . G C 0.630679449770738 46.3351623427182 9.96593390503103e-12
Super-Scaffold_42 30227888 . A G 0.627344726969571 57.9948669500359 2.62802637568663e-14
Super-Scaffold_42 30228424 . G C 0.632555231346394 50.6868336656096 1.08343937134655e-12
Super-Scaffold_42 30229294 . T C 0.628386827844935 54.4186363045186 1.62019030729745e-13
Super-Scaffold_42 30229673 . G T 0.623593163818258 56.4137206913717 5.87191950826654e-14
Super-Scaffold_42 30229833 . C G 0.631096290120884 55.2061840054727 1.08526761651882e-13
Super-Scaffold_42 30229891 . A G 0.0819091288036682 45.5374609412282 1.49747259951308e-11
Super-Scaffold_42 30230468 . G A 0.629637348895373 55.1250151719562 1.13102259629136e-13
Super-Scaffold_42 30231144 . A G 0.629220508545227 58.9874768405867 1.58678653006608e-14
Super-Scaffold_42 30231285 . C T 0.627761567319717 58.5502112652059 1.98168389445221e-14
Super-Scaffold_42 30231325 . T C 0.6294289287203 56.8872324711867 4.61532559376462e-14
Super-Scaffold_42 30231374 . A C 0.6294289287203 58.1216119371518 2.46404381819101e-14
Super-Scaffold_42 30231427 . C T 0.0831596498541059 51.9903587215287 5.57738179245418e-13
Super-Scaffold_42 30232575 . C T 0.630054189245519 53.9502763040072 2.05628102201077e-13
Super-Scaffold_42 30232874 . C T 0.631721550646103 59.0631797080075 1.52689811281789e-14
Super-Scaffold_42 30234035 . C T 0.0808670279283035 44.3145397512492 2.79631590635665e-11
Super-Scaffold_42 30234158 . A T 0.6294289287203 54.2118654895166 1.79996653046088e-13
Super-Scaffold_42 30234511 . G A 0.626511046269279 61.3805201491509 4.70442022729139e-15
Super-Scaffold_42 30234590 . G A 0.630054189245519 57.7440529246662 2.9854129613388e-14
Super-Scaffold_42 30234887 . G A 0.627136306794498 57.40764510764 3.54227716237449e-14
Super-Scaffold_42 30235026 . A G 0.626302626094206 56.4947972026618 5.63472697619024e-14
Super-Scaffold_42 30235198 . A G 0.630887869945811 58.2659883737045 2.28968556890625e-14
Super-Scaffold_42 30235658 . A G 0.629012088370154 54.541709801696 1.52183286893453e-13
Super-Scaffold_42 30235703 . G A 0.631304710295957 52.4298370009702 4.45897619173899e-13
Super-Scaffold_42 30236981 . G A 0.634639433097124 56.0475444251124 7.0739503560685e-14
Super-Scaffold_42 30238258 . C A 0.630887869945811 55.025223833024 1.1899288870007e-13
Super-Scaffold_42 30238759 . T A 0.63151313047103 59.8410831657408 1.02834199093306e-14
Super-Scaffold_42 30239318 . T G 0.63151313047103 65.4568294631716 5.94010302550068e-16
Super-Scaffold_42 30239460 . T C 0.632138390996248 50.9828931253331 9.31744689511657e-13
Super-Scaffold_42 30239573 . G A 0.0810754481033764 43.7493439494732 3.73241615661836e-11
Super-Scaffold_42 30239671 . T C 0.634639433097124 49.8259605205119 1.68006251580871e-12
Super-Scaffold_42 30240851 . A G 0.616298457690704 66.9400910901281 2.79884687459286e-16
Super-Scaffold_42 30240985 . A T 0.0823259691538141 50.2563819116313 1.34915229767349e-12
Super-Scaffold_42 30241032 . G C 0.0817007086285952 48.451287210945 3.38595994474933e-12
Super-Scaffold_42 30241407 . T C 0.628595248020008 58.3875722296867 2.1524641879189e-14
Super-Scaffold_42 30242087 . A G 0.0852438516048353 52.2275621015457 4.94274929045936e-13
Super-Scaffold_42 30242613 . C T 0.0804501875781576 46.6334704121353 8.55858699306411e-12
Super-Scaffold_42 30243559 . C T 0.0823259691538141 44.7594592043035 2.22788050792622e-11
Super-Scaffold_42 30244275 . G T 0.629637348895373 57.7592958299879 2.96236779405744e-14
Super-Scaffold_42 30244852 . C T 0.0810754481033764 40.7963903668329 1.68944863445655e-10
Super-Scaffold_42 30250030 . A G 0.630679449770738 56.2168785808924 6.4901986597684e-14
Super-Scaffold_42 30251740 . T C 0.631929970821176 55.5399861442606 9.15771474165762e-14
Super-Scaffold_42 30253919 . A C 0.0548145060441851 35.0663729560178 3.18656332951274e-09
Super-Scaffold_42 30254082 . A G 0.628595248020008 59.2005225795161 1.42396018681099e-14
Super-Scaffold_42 30254660 . T C 0.620883701542309 59.8703160081986 1.01318083431519e-14
Super-Scaffold_42 30257338 . T C 0.588786994581075 45.1508589633533 1.82425673023843e-11
Super-Scaffold_42 30259126 . T G 0.0729470612755315 41.2602474414366 1.3325143850063e-10
Super-Scaffold_42 30260480 . C T 0.124218424343476 33.8931628808717 5.8222947256813e-09
Super-Scaffold_42 30260705 . T A 0.0733639016256774 41.0102859926828 1.51430151241327e-10
Super-Scaffold_42 30261607 . T C 0.0714881200500208 41.3708224740448 1.25922955015929e-10
Super-Scaffold_42 30264542 . A G 0.585452271779908 43.0416306872944 5.3587364099757e-11
Super-Scaffold_42 30265288 . G A 0.0729470612755315 40.3852115363614 2.0851341910113e-10
Super-Scaffold_42 30266267 . C T 0.586911213005419 45.7429720753779 1.3483222833109e-11
Super-Scaffold_42 30266337 . G A 0.0725302209253856 40.2694534960797 2.21241303699703e-10
Super-Scaffold_42 30267127 . C T 0.590454355981659 42.2813173610697 7.90440580542258e-11
Super-Scaffold_42 30267675 . A C 0.586702792830346 43.2339035937452 4.85717113198692e-11
Super-Scaffold_42 30267782 . G A 0.0725302209253856 41.7506365650251 1.03688486792218e-10
Super-Scaffold_42 30268622 . T C 0.0712796998749479 41.9377110975812 9.42277167450741e-11
Super-Scaffold_42 30276039 . G T 0.0723218007503126 41.8729712814051 9.73997484151054e-11
Super-Scaffold_42 30276209 . C G 0.0719049604001667 39.4693214638367 3.33253993551792e-10
Super-Scaffold_42 30276635 . C T 0.0658607753230513 42.1990590474379 8.24396752995786e-11
Super-Scaffold_42 30279756 . C G 0.584410170904544 41.1668230436102 1.39775025233956e-10
Super-Scaffold_42 30279990 . G A 0.0735723218007503 41.7088952400982 1.05925961134579e-10
Super-Scaffold_42 30280043 . C G 0.0733639016256774 40.7794092594979 1.70419319602108e-10
Super-Scaffold_42 30280088 . C T 0.0737807419758233 40.2331161607426 2.25394898285854e-10
Super-Scaffold_42 30280245 . A C 0.0727386411004585 41.9465725714857 9.38016567870396e-11
Super-Scaffold_42 30282107 . A G 0.0725302209253856 42.6153814313724 6.66333420538471e-11
Super-Scaffold_42 30283736 . G A 0.5862859524802 52.0850265384937 5.3148667597993e-13
Super-Scaffold_42 30285731 . C T 0.585869112130054 40.3104798105304 2.16643747719758e-10
Super-Scaffold_42 30287573 . C G 0.0729470612755315 40.8504404582554 1.64336213789556e-10
Super-Scaffold_42 30288958 . A T 0.0733639016256774 41.5749861311414 1.13435397333539e-10
Super-Scaffold_42 30289550 . T A 0.0737807419758233 36.5944854468868 1.45442589515043e-09
Super-Scaffold_42 30291429 . A C 0.123593163818258 34.1950497925538 4.9855613176131e-09
Super-Scaffold_42 30291536 . A G 0.0719049604001667 45.5914171172793 1.45678521608922e-11
Super-Scaffold_42 30291961 . G C 0.0712796998749479 42.125464871222 8.56012133384864e-11
Super-Scaffold_42 30292200 . T G 0.0731554814506044 41.8630272705612 9.78963527355497e-11
Super-Scaffold_42 30293586 . G T 0.074822842851188 41.898592733436 9.61317999303933e-11
Super-Scaffold_42 30294137 . G A 0.0725302209253856 43.2317336886227 4.86256073492595e-11
Super-Scaffold_42 30295636 . C A 0.0729470612755315 37.5603770261359 8.86266580782827e-10
Super-Scaffold_42 30297598 . C T 0.0729470612755315 41.0258890525308 1.50226034044784e-10
Super-Scaffold_42 30298961 . G C 0.0727386411004585 39.6624089975176 3.01880491814439e-10
Super-Scaffold_42 30299998 . A C 0.123384743643185 34.7461322715303 3.75624214473338e-09
Super-Scaffold_42 30305705 . G A 0.0746144226761151 38.0912834535233 6.75110533333528e-10
Super-Scaffold_42 30305713 . G A 0.0756565235514798 34.1288479870432 5.15808815923468e-09
Super-Scaffold_42 30307929 . T C 0.124426844518549 33.3999368872889 7.50263999812929e-09
Super-Scaffold_42 30308660 . C T 0.0746144226761151 37.4916426002487 9.18055169232045e-10
Super-Scaffold_42 30308739 . G C 0.584618591079617 46.1792632581931 1.07913113936848e-11
Super-Scaffold_42 30308794 . C T 0.0739891621508962 35.8120837149506 2.17295979515317e-09
Super-Scaffold_42 30309223 . G A 0.0729470612755315 41.1497746177675 1.40999517341898e-10
Super-Scaffold_42 30309442 . G A 0.0733639016256774 37.065386017404 1.14233635138054e-09
Super-Scaffold_42 30309612 . G A 0.0741975823259692 36.4729134129725 1.54802583295821e-09
Super-Scaffold_42 30310098 . A T 0.124843684868695 34.4745489073085 4.31861462162496e-09
Super-Scaffold_42 30310102 . C T 0.0739891621508962 40.0904276141606 2.42474260577599e-10
Super-Scaffold_42 30310852 . T A 0.0741975823259692 38.7123352980103 4.91095671252887e-10
Super-Scaffold_42 30311718 . G A 0.0714881200500208 41.9524283504369 9.35211694742679e-11
Super-Scaffold_42 30312749 . G C 0.0731554814506044 40.3152004788964 2.16120906338958e-10
Super-Scaffold_42 30312857 . A T 0.0729470612755315 40.5676850555045 1.89921767097297e-10
Super-Scaffold_42 30313287 . A G 0.584201750729471 44.0116583555475 3.26425802583023e-11
Super-Scaffold_42 30313451 . G A 0.587119633180492 39.3149177091873 3.60675208621325e-10
Super-Scaffold_42 30313769 . G A 0.587744893705711 44.3078910475041 2.80582922971603e-11
Super-Scaffold_42 30314239 . C T 0.0725302209253856 39.2718797311622 3.68713390528989e-10
Super-Scaffold_42 30314300 . T C 0.122967903293039 34.9485849504194 3.38527334200692e-09
Super-Scaffold_42 30314992 . T C 0.0719049604001667 40.566554233483 1.90031713022581e-10
Super-Scaffold_42 30321549 . G A 0.0829512296790329 37.699499077983 8.2525750325536e-10
Super-Scaffold_42 30321609 . C T 0.603167986661109 37.8754775505935 7.54071507493605e-10
Super-Scaffold_42 30323165 . T C 0.125260525218841 33.7647039351525 6.21971495639758e-09
Super-Scaffold_42 30323388 . A T 0.587328053355565 41.471104422729 1.19626116272402e-10
Super-Scaffold_42 30324253 . A T 0.589203834931221 36.3976380108992 1.60898087348089e-09
Super-Scaffold_42 30325215 . G A 0.586911213005419 43.8040370883802 3.6295557920614e-11
Super-Scaffold_42 30325251 . C G 0.0727386411004585 33.7652190046184 6.21806840793095e-09
Super-Scaffold_42 30326129 . T C 0.0725302209253856 39.5299595861965 3.23064824002076e-10
Super-Scaffold_42 30326625 . T C 0.0729470612755315 43.3505720961316 4.57602430462872e-11
Super-Scaffold_42 30326892 . G A 0.0739891621508962 41.2038761686424 1.37150292918368e-10
Super-Scaffold_42 30327029 . G A 0.58837015423093 42.1586004112015 8.41629928424284e-11
Super-Scaffold_42 30327458 . G T 0.586911213005419 41.9768446741341 9.23606661180253e-11
Super-Scaffold_42 30330117 . A T 0.070862859524802 42.5501800829805 6.8891927094383e-11
Super-Scaffold_42 30330768 . G A 0.0733639016256774 38.2131646078914 6.34230864194881e-10
Super-Scaffold_42 30330954 . T C 0.125677365568987 34.4931482833061 4.27754415332277e-09
Super-Scaffold_42 30332916 . C T 0.0731554814506044 41.4243119114438 1.22524067600444e-10
Super-Scaffold_42 30333357 . C T 0.0725302209253856 41.540845763749 1.15433740750198e-10
Super-Scaffold_42 30333549 . C G 0.0739891621508962 39.413803100763 3.42864757562741e-10
Super-Scaffold_42 30337983 . G C 0.0733639016256774 34.7957139892458 3.66178707146011e-09
Super-Scaffold_42 30342328 . C T 0.577949145477282 35.0008302663205 3.29564771571281e-09
Super-Scaffold_42 30343706 . C T 0.0731554814506044 42.7601754446065 6.18791685797715e-11
Super-Scaffold_42 30343987 . G A 0.0733639016256774 41.1675522575354 1.39722887973654e-10
Super-Scaffold_42 30346541 . C T 0.0739891621508962 42.3563757651314 7.60679517300469e-11
Super-Scaffold_42 30348155 . A G 0.588786994581075 40.4264829141284 2.04155022148166e-10
Super-Scaffold_42 30350121 . G T 0.0739891621508962 40.1730617679545 2.32431329484712e-10
Super-Scaffold_42 30350134 . C T 0.0739891621508962 41.7004482131855 1.06384596487941e-10
Super-Scaffold_42 30351322 . C T 0.0706544393497291 41.9227080127559 9.4953486499036e-11
Super-Scaffold_42 30352098 . A G 0.0714881200500208 35.5445237243589 2.49286893405414e-09
Super-Scaffold_42 30352189 . C T 0.0725302209253856 40.4230709872332 2.04511848764246e-10
Super-Scaffold_42 30352652 . G C 0.0733639016256774 41.7969427412628 1.01261630486058e-10
Super-Scaffold_42 30353072 . C T 0.0900375156315131 39.7685545633742 2.85911468838607e-10
Super-Scaffold_42 30353916 . A T 0.0727386411004585 42.1941149084664 8.26483595861964e-11
Super-Scaffold_42 30354549 . C T 0.585243851604835 44.5860244675252 2.43423055689827e-11
Super-Scaffold_42 30355240 . T G 0.588786994581075 44.2462761152344 2.89554689779338e-11
Super-Scaffold_42 30356512 . G A 0.586911213005419 41.9953230288673 9.14919856919164e-11
Super-Scaffold_42 30358701 . C T 0.0714881200500208 45.1073658762719 1.86522509268814e-11
Super-Scaffold_42 30359923 . T A 0.0729470612755315 42.8155577260371 6.01518678232109e-11
Super-Scaffold_42 30360530 . G A 0.074822842851188 36.641677170553 1.41963837777639e-09
Super-Scaffold_42 30360936 . C T 0.124010004168404 34.1415512629313 5.1245251471529e-09
Super-Scaffold_42 30363686 . G A 0.0762817840766986 41.2779758299263 1.32048358435256e-10
Super-Scaffold_42 30364755 . C T 0.0737807419758233 40.2814262215912 2.19889595388656e-10
Super-Scaffold_42 30364910 . C T 0.0733639016256774 41.0817166781757 1.45995674151831e-10
Super-Scaffold_42 30365910 . T C 0.126927886619425 34.5009939626184 4.26033712052726e-09
Super-Scaffold_42 30366369 . C T 0.0739891621508962 39.9409556717638 2.61756783368093e-10
Super-Scaffold_42 30367241 . C A 0.0746144226761151 39.0255829943976 4.182880595124e-10
Super-Scaffold_42 30367263 . G A 0.0746144226761151 36.8925665764567 1.24820935923356e-09
Super-Scaffold_42 30367265 . T A 0.0746144226761151 36.8925665764567 1.24820935923356e-09
Super-Scaffold_42 30369203 . C T 0.0739891621508962 37.5901213829656 8.72854188575925e-10
Super-Scaffold_42 30369634 . A G 0.585452271779908 40.3890781486443 2.08101167724352e-10
Super-Scaffold_42 30370184 . G A 0.0744060025010421 41.1063517658187 1.44167062336889e-10
Super-Scaffold_42 30371900 . C A 0.0744060025010421 40.8008420669883 1.68560443067144e-10
Super-Scaffold_42 30372032 . A G 0.585869112130054 45.3039955529345 1.68704602994065e-11
Super-Scaffold_42 30372661 . A G 0.074822842851188 36.8512159021976 1.27496551249282e-09
Super-Scaffold_42 30372685 . G T 0.074822842851188 38.5422812362799 5.35802543681205e-10
Super-Scaffold_42 30372919 . T G 0.0739891621508962 39.5096146239413 3.26448189327673e-10
Super-Scaffold_42 30373414 . C T 0.587744893705711 38.666937633223 5.02651690785476e-10
Super-Scaffold_42 30373843 . A C 0.0773238849520634 36.7228780530013 1.36171967663543e-09
Super-Scaffold_42 30374420 . A G 0.123176323468112 33.9269509786093 5.72205503264141e-09
Super-Scaffold_42 30377376 . T C 0.0744060025010421 39.0293024427917 4.17491896286678e-10
Super-Scaffold_42 30377642 . G T 0.0746144226761151 40.693415203933 1.78086271574439e-10
Super-Scaffold_42 30378611 . A G 0.585035431429762 43.3800524662309 4.50759880731183e-11
Super-Scaffold_42 30379769 . C A 0.0739891621508962 40.7117075681021 1.76426983771057e-10
Super-Scaffold_42 30380998 . A G 0.0729470612755315 35.5304169654619 2.51098781501307e-09
Super-Scaffold_42 30382008 . A G 0.0735723218007503 38.6140947513623 5.16446221547044e-10
Super-Scaffold_42 30382389 . G A 0.0756565235514798 40.1814339001733 2.31437348973144e-10
Super-Scaffold_42 30383206 . C G 0.0725302209253856 40.3548207479791 2.11782226567486e-10
Super-Scaffold_42 30384981 . A G 0.574614422676115 34.7092147526633 3.82815272191864e-09
Super-Scaffold_42 30386064 . C T 0.575239683201334 34.3517440282609 4.59987985210368e-09
Super-Scaffold_42 30386241 . C T 0.123384743643185 34.7178254531362 3.81125786718038e-09
Super-Scaffold_42 30386912 . G A 0.0750312630262609 41.3102658067983 1.29884971323801e-10
Super-Scaffold_42 30387481 . C G 0.0758649437265527 38.9642634991079 4.31635024598389e-10
Super-Scaffold_42 30388232 . T G 0.0737807419758233 36.9288007166903 1.22522644264145e-09
Super-Scaffold_42 30389243 . G C 0.0739891621508962 40.48468786177 1.98162935462169e-10
Super-Scaffold_42 30393379 . G A 0.0741975823259692 34.9264516158466 3.42397481869008e-09
Super-Scaffold_42 30394097 . G A 0.0731554814506044 39.547847233586 3.20119122618358e-10
Super-Scaffold_42 30394337 . G A 0.0998332638599416 57.2136745835724 3.90943493703705e-14
Super-Scaffold_42 30396154 . C G 0.575031263026261 36.838721233915 1.28316266811009e-09
Super-Scaffold_42 30396711 . G T 0.0914964568570238 36.0924893133261 1.88170712466558e-09
Super-Scaffold_42 30396917 . G A 0.575448103376407 34.0767943806434 5.29793260281924e-09
Super-Scaffold_42 30399991 . A G 0.0662776156731972 37.6156247015978 8.61516116311054e-10
Super-Scaffold_42 30402290 . A T 0.0725302209253856 37.7198860105269 8.16677612724303e-10
Super-Scaffold_42 30403507 . T A 0.0733639016256774 40.6405391556935 1.82970989733836e-10
Super-Scaffold_42 30403678 . T C 0.583159649854106 35.1614763137389 3.03467733723988e-09
Super-Scaffold_42 30403680 . G A 0.102334305960817 51.5259055294804 7.06585610576819e-13
Super-Scaffold_42 30404231 . G A 0.0721133805752397 42.54948088139 6.89165582771316e-11
Super-Scaffold_42 30406005 . T C 0.584618591079617 39.9808977647652 2.56458615455777e-10
Super-Scaffold_42 30406500 . A C 0.0737807419758233 40.0732020464286 2.44621872621387e-10
Super-Scaffold_42 30408859 . T A 0.0723218007503126 39.2653018191526 3.69957645919032e-10
Super-Scaffold_42 30411162 . A C 0.0744060025010421 39.6305991469046 3.06837790546858e-10
Super-Scaffold_42 30411673 . A G 0.074822842851188 38.3312671125646 5.96984162910404e-10
Super-Scaffold_42 30413043 . T C 0.0735723218007503 38.902669797 4.45470944889488e-10
Super-Scaffold_42 30414355 . T C 0.0739891621508962 41.4236319810366 1.22566690937154e-10
Super-Scaffold_42 30415039 . C T 0.0725302209253856 40.6411476314924 1.82914022516212e-10
Super-Scaffold_42 30416421 . C G 0.0758649437265527 43.9718019406899 3.331408250961e-11
Super-Scaffold_42 30419367 . A G 0.0727386411004585 33.7303881869556 6.33040322130396e-09
Super-Scaffold_42 30419428 . G T 0.0702375989995832 35.1996847317817 2.9757171814946e-09
Super-Scaffold_42 30420777 . A G 0.0704460191746561 36.5744182848759 1.46947590858133e-09
Super-Scaffold_42 30423129 . T G 0.0698207586494373 33.9911617854244 5.53629820479162e-09
Super-Scaffold_42 30423606 . G A 0.071071279699875 35.9075520258341 2.06905194010771e-09
Super-Scaffold_42 30424748 . C A 0.0716965402250938 35.032751508932 3.24206101243959e-09
Super-Scaffold_42 30432588 . C T 0.0691954981242184 35.237009208175 2.9192288033313e-09
Super-Scaffold_42 30437424 . G A 0.0698207586494373 34.40008815029 4.48702961288648e-09
Super-Scaffold_42 30437571 . T C 0.0714881200500208 36.0547439141814 1.91851152483004e-09
Super-Scaffold_42 30438350 . G A 0.0725302209253856 40.848218843232 1.64523138706997e-10
Super-Scaffold_42 30438667 . T C 0.071071279699875 40.6007025263353 1.86739512790489e-10
Super-Scaffold_42 30438693 . G A 0.0714881200500208 38.9502503949362 4.34744522771896e-10
Super-Scaffold_42 30438727 . A G 0.071071279699875 39.8557706079377 2.73425176146616e-10
Super-Scaffold_42 30438753 . G A 0.071071279699875 36.8773859493965 1.25796611190826e-09
Super-Scaffold_42 30439446 . A C 0.0702375989995832 38.4206807755981 5.70248835163309e-10
Super-Scaffold_42 30439575 . T C 0.071071279699875 36.5967497861558 1.45273740064483e-09
Super-Scaffold_42 30441806 . T C 0.0702375989995832 38.7878268743271 4.72465097885631e-10
Super-Scaffold_42 30442201 . G C 0.0704460191746561 36.1468712279267 1.82992047129722e-09
Super-Scaffold_42 30442821 . G A 0.0706544393497291 38.7177576775308 4.89733302429798e-10
Super-Scaffold_42 30443687 . G C 0.0702375989995832 34.2271873769931 4.9039040946138e-09
Super-Scaffold_42 30444674 . A G 0.0679449770737807 34.3007772563005 4.72193149257381e-09
Super-Scaffold_42 30451959 . T C 0.0698207586494373 35.6674259219217 2.340449125891e-09
Super-Scaffold_42 30454356 . A G 0.0700291788245102 34.9494874351159 3.38370462165447e-09
Super-Scaffold_42 30483964 . T C 0.107961650687787 38.9931630802583 4.25292359248883e-10
Super-Scaffold_42 30530290 . C T 0.223634847853272 40.8432958886071 1.64938110923695e-10
Super-Scaffold_42 30653389 . G A 0.106294289287203 35.7196144635701 2.27858282529388e-09
Super-Scaffold_42 30655750 . T C 0.535014589412255 33.9547898286411 5.64076501315778e-09
Super-Scaffold_42 30746985 . C T 0.0900375156315131 54.0445967768738 1.95990325094777e-13
Super-Scaffold_42 30792566 . C T 0.472696957065444 35.4586281934465 2.605257695668e-09
Super-Scaffold_42 31453856 . G A 0.232805335556482 56.0720222796478 6.98642513136561e-14
Super-Scaffold_42 31463885 . G T 0.231346394330971 57.7116805426918 3.03495226408389e-14
Super-Scaffold_42 31469510 . C G 0.580033347228012 33.9796741463717 5.56908171323455e-09
Super-Scaffold_42 31474485 . C G 0.580033347228012 39.2665108646 3.69728632115309e-10
Super-Scaffold_42 31474805 . G A 0.577949145477282 35.9639542111774 2.01001712515684e-09
Super-Scaffold_42 31478332 . T C 0.581075448103376 35.6458848254459 2.36647261089171e-09
Super-Scaffold_42 31498293 . T C 0.233222175906628 57.137273680562 4.06429326518938e-14
Super-Scaffold_42 31500375 . C T 0.236140058357649 56.8354666425942 4.73842955884703e-14
Super-Scaffold_42 31504876 . T A 0.233222175906628 59.6313654512331 1.14397339027575e-14
Super-Scaffold_42 31514290 . G A 0.746352646936223 46.3941135580871 9.67055967293721e-12
Super-Scaffold_42 31514583 . G C 0.230512713630679 52.3095793631709 4.74056345615073e-13
Super-Scaffold_42 31519070 . C T 0.236140058357649 56.8725823558631 4.64983660732745e-14
Super-Scaffold_42 31519080 . G A 0.720716965402251 40.1098090960329 2.40080416041097e-10
Super-Scaffold_42 31526149 . C G 0.232805335556482 59.9953322913155 9.50826019917423e-15
Super-Scaffold_42 31527972 . G A 0.926844518549396 39.2284781096456 3.7700113044782e-10
Super-Scaffold_42 31530574 . G A 0.233222175906628 55.3394470496256 1.01412858749605e-13
Super-Scaffold_42 31530896 . C G 0.234889537307211 58.0216946472663 2.59242935029687e-14
Super-Scaffold_42 31547285 . C A 0.233639016256774 55.3472085235161 1.01013216881351e-13
Super-Scaffold_42 31559167 . A G 0.44977073780742 41.7877189523392 1.01740461412777e-10
Super-Scaffold_42 31572983 . A G 0.327844935389746 62.893410305932 2.18201039805243e-15
Super-Scaffold_42 31573917 . G A 0.192163401417257 37.3195201903948 1.00275878563454e-09
Super-Scaffold_42 31574140 . G A 0.191538140892038 38.3285072508998 5.97829051409131e-10
Super-Scaffold_42 31574218 . C A 0.189037098791163 40.4107382302254 2.05806849799585e-10
Super-Scaffold_42 31575386 . G C 0.171946644435181 40.6990938447955 1.77569500716205e-10
Super-Scaffold_42 31575835 . A G 0.187786577740725 36.8782992874028 1.25737694673104e-09
Super-Scaffold_42 31576409 . C T 0.171946644435181 34.2832539534941 4.76464000291351e-09
Super-Scaffold_42 31577426 . G A 0.188620258441017 39.8404513015242 2.75578151537552e-10
Super-Scaffold_42 32663185 . G A 0.161734055856607 38.6335246691921 5.11330562853701e-10
Super-Scaffold_42 32693609 . T C 0.159233013755732 40.9949359737827 1.52624168205049e-10
Super-Scaffold_42 32773531 . C A 0.10045852438516 37.929456779754 7.33493622367149e-10
Super-Scaffold_42 32774079 . C T 0.0960817007086286 34.5922580222192 4.0651988431205e-09
Super-Scaffold_42 32842566 . T C 0.0796165068778658 34.0610237457725 5.34104594767627e-09
Super-Scaffold_42 32851446 . G A 0.0817007086285952 33.4628459493628 7.263842009347e-09
Super-Scaffold_42 32852064 . T C 0.0819091288036682 33.5574670474316 6.91892483316939e-09
Super-Scaffold_42 32865447 . G A 0.0856606919549812 34.1154857402707 5.19362982022018e-09
Super-Scaffold_42 32868131 . C T 0.0850354314297624 34.0472796349159 5.37890567716686e-09
Super-Scaffold_42 34657823 . A G 0.232596915381409 40.4270345820099 2.04097386101696e-10
Super-Scaffold_42 34658386 . C T 0.235306377657357 38.9501095126475 4.34775898052483e-10
Super-Scaffold_42 34658694 . A C 0.236140058357649 38.4540986847826 5.60567291853264e-10
Super-Scaffold_42 34660647 . C G 0.23759899958316 37.6563983820293 8.43694788703826e-10
Super-Scaffold_42 34660799 . C T 0.234889537307211 41.4246718304458 1.22501511078783e-10
Super-Scaffold_42 34661978 . G T 0.235931638182576 40.3874118386407 2.08278726614746e-10
Super-Scaffold_42 34663265 . T C 0.232180075031263 39.2592824968912 3.71099923341214e-10
Super-Scaffold_42 34664408 . C T 0.224051688203418 44.9549459708602 2.01620315825302e-11
Super-Scaffold_42 34664450 . A G 0.220925385577324 37.7496883775293 8.04295658782698e-10
Super-Scaffold_42 34664451 . A G 0.220716965402251 35.3092206657829 2.81297128560546e-09
Super-Scaffold_42 34664455 . C T 0.223218007503126 34.1069884167412 5.21635895032028e-09
Super-Scaffold_42 34665454 . C G 0.231137974155898 39.8525645105821 2.73874363399764e-10
```
