## Supplementary material for "Genomic bases of short-term evolution in the wild revealed by long-term monitoring and population-scale sequencing": TableS16_GWAS_NbPoints_Signif.txt

```
chr pos id A1 A2 freqA2 score p
Super-Scaffold_2 49340842 . T C 0.114883007288071 34.1250976022254 5.16803898444415e-09
Super-Scaffold_2 51418996 . G A 0.0811277330264672 35.8820611103693 2.0962993101162e-09
Super-Scaffold_5 2919639 . G T 0.944188722669735 33.4300383319855 7.38741180736861e-09
Super-Scaffold_5 2965877 . A G 0.923091676256233 39.8033920898507 2.80856903389026e-10
Super-Scaffold_7 4613757 . G T 0.670502493287303 33.9956854103665 5.52344175209505e-09
Super-Scaffold_7 22214585 . G T 0.474875335634829 33.5066544834391 7.10205883383293e-09
Super-Scaffold_7 22681361 . G A 0.491561181434599 37.1435049902631 1.09747681257002e-09
Super-Scaffold_7 22681910 . T C 0.492328346758726 38.8898743281161 4.48400454315822e-10
Super-Scaffold_13 4103981 . A G 0.283275795934024 33.4439376696645 7.33480501334684e-09
Super-Scaffold_13 5349792 . A G 0.849252013808976 38.9033764983444 4.45309705862506e-10
Super-Scaffold_13 5365556 . G A 0.443421557345608 35.7109109207218 2.28878537742158e-09
Super-Scaffold_13 5368141 . G T 0.410049865746068 42.4822297308417 7.13273245364364e-11
Super-Scaffold_13 5368843 . A G 0.41235136171845 36.3825768354644 1.62146237759837e-09
Super-Scaffold_13 5369197 . A G 0.409090909090909 37.0398668386065 1.15738490549626e-09
Super-Scaffold_13 5372121 . C T 0.345799769850403 39.1776312128756 3.86948121413087e-10
Super-Scaffold_13 5372145 . G A 0.345032604526275 41.5235493373888 1.16459565810975e-10
Super-Scaffold_13 5379498 . T C 0.283659378596087 34.5068585560289 4.2475202649336e-09
Super-Scaffold_13 5385920 . T G 0.284618335251247 35.8766340170252 2.10214659022705e-09
Super-Scaffold_13 5404993 . G A 0.308400460299194 35.9727082722903 2.00100689320177e-09
Super-Scaffold_13 5408070 . T A 0.308016877637131 35.0909729564512 3.1465606157516e-09
Super-Scaffold_13 11226377 . A G 0.539125431530495 33.7767497463214 6.18132156720679e-09
Super-Scaffold_13 12445437 . T C 0.412543153049482 35.3909725994071 2.69734172822266e-09
Super-Scaffold_13 15022658 . A T 0.0514000767165324 34.0676987433801 5.32275529469308e-09
Super-Scaffold_13 17224594 . T G 0.249904104334484 33.4842877489952 7.18420227058969e-09
Super-Scaffold_13 17253827 . G C 0.185654008438819 42.4299910693018 7.32580375196651e-11
Super-Scaffold_13 17255267 . A C 0.271960107403145 35.7235825787234 2.2739464092056e-09
Super-Scaffold_13 17255748 . A T 0.239930955120829 35.0100226511294 3.28012601851073e-09
Super-Scaffold_13 17255788 . T C 0.420214806290756 33.5793965772719 6.84135661420335e-09
Super-Scaffold_13 17255810 . G A 0.419447640966628 35.5238229033718 2.51950247347774e-09
Super-Scaffold_13 20360496 . A G 0.0550441120061373 34.0038137823001 5.50041544600218e-09
Super-Scaffold_13 22632813 . A G 0.393939393939394 33.6848171192865 6.4804519770371e-09
Super-Scaffold_13 22634302 . T G 0.43114691215957 49.8664594477984 1.64574006659175e-12
Super-Scaffold_13 22636262 . T G 0.424242424242424 50.2350689672296 1.36388510291524e-12
Super-Scaffold_13 22637540 . T G 0.459723820483314 33.5315124641448 7.01186926327866e-09
Super-Scaffold_13 22639581 . T C 0.420023014959724 41.2305858082667 1.35288917008044e-10
Super-Scaffold_13 22639679 . C T 0.51668584579977 38.0306076945078 6.96434782177865e-10
Super-Scaffold_13 22639848 . C T 0.41752972765631 38.85028922774 4.57586118056989e-10
Super-Scaffold_13 22642807 . T C 0.441695435366321 34.5598008646785 4.13355043701e-09
Super-Scaffold_13 22642982 . G A 0.404487917146145 34.6522165880284 3.94189469849841e-09
Super-Scaffold_13 22644921 . A G 0.410433448408132 36.5587716568494 1.48131871212177e-09
Super-Scaffold_13 22647212 . C T 0.4060222477944 33.6032204257248 6.75807458676948e-09
Super-Scaffold_13 22647693 . C T 0.403720751822018 33.9590908303578 5.62830955832744e-09
Super-Scaffold_13 22871820 . T C 0.0715381664748753 33.4236540970926 7.41170161013557e-09
Super-Scaffold_13 22874915 . A G 0.057729190640583 33.6170584729055 6.71016729877863e-09
Super-Scaffold_13 22876159 . G C 0.126198695818949 33.5160025175069 7.06800684947469e-09
Super-Scaffold_13 22878036 . A C 0.127157652474108 36.476111910526 1.54548765774254e-09
Super-Scaffold_13 22883839 . G A 0.360375911008822 36.5914362739547 1.45670273718909e-09
Super-Scaffold_13 22888847 . A G 0.120828538550058 41.9106198061945 9.55423184385463e-11
Super-Scaffold_13 22893765 . T A 0.120636747219026 43.6439940350286 3.93884080874257e-11
Super-Scaffold_13 22913802 . C T 0.128500191791331 47.5579618513193 5.34014311216656e-12
Super-Scaffold_13 22919582 . A G 0.12006137322593 43.0284559087655 5.39494421297157e-11
Super-Scaffold_13 22919939 . A C 0.100306866129651 42.1758232632965 8.34250284728609e-11
Super-Scaffold_13 23418408 . C T 0.306482546988876 36.7547350212492 1.33964845548693e-09
Super-Scaffold_13 31792362 . C T 0.0654008438818565 37.7662588559282 7.97492630300873e-10
Super-Scaffold_13 31793345 . C A 0.0650172612197929 35.0748030467336 3.1727979018753e-09
Super-Scaffold_13 31799494 . A T 0.0669351745301112 35.3245372123219 2.79093603136894e-09
Super-Scaffold_13 31800322 . A G 0.0657844265439202 35.6337857912787 2.38121614913077e-09
Super-Scaffold_13 31808090 . A C 0.0657844265439202 34.4096532248701 4.46503247610067e-09
Super-Scaffold_13 31811598 . G A 0.0657844265439202 36.7835211125384 1.3200130286022e-09
Super-Scaffold_13 31812017 . G A 0.0671269658611431 35.8147395403131 2.16999971655868e-09
Super-Scaffold_13 31812187 . A T 0.0655926352128884 33.7496269865951 6.26810614420796e-09
Super-Scaffold_13 31871391 . C T 0.126198695818949 34.8037912281338 3.64662652124868e-09
Super-Scaffold_13 31872486 . T C 0.124280782508631 38.0805154156568 6.7884662138937e-10
Super-Scaffold_13 31878559 . T A 0.124088991177599 40.8553284949776 1.63925686409732e-10
Super-Scaffold_13 31886513 . G A 0.123321825853471 33.8181040102639 6.05131096813847e-09
Super-Scaffold_13 32021808 . G A 0.109321058688147 36.8252690175967 1.29204702570523e-09
Super-Scaffold_13 32021824 . A G 0.109321058688147 34.5283105146794 4.20096585998173e-09
Super-Scaffold_13 32287288 . C T 0.137897967011891 34.1184267260303 5.18578622859541e-09
Super-Scaffold_13 34834858 . T C 0.140774836977369 34.3131667286851 4.69196691863455e-09
Super-Scaffold_26 1484811 . C T 0.435174530111239 39.7317503827175 2.9135033448827e-10
Super-Scaffold_26 2017485 . A G 0.359416954353663 42.1568479533058 8.42384474218654e-11
Super-Scaffold_26 2085042 . C T 0.764480245492904 38.1165312541895 6.66431056426219e-10
Super-Scaffold_26 2096255 . A G 0.877637130801688 33.3871518509939 7.552124081834e-09
Super-Scaffold_26 22522039 . G A 0.170886075949367 39.8052014477497 2.80596841709487e-10
Super-Scaffold_42 2663878 . T G 0.498849252013809 56.5945222331594 5.3560839224795e-14
Super-Scaffold_42 7592397 . G T 0.838703490602225 33.8574521930864 5.93015045354453e-09
Super-Scaffold_42 7610816 . T A 0.807249712313003 35.2534769196255 2.89464850945754e-09
Super-Scaffold_42 14175615 . T C 0.183160721135405 42.5701481202444 6.81922083956716e-11
Super-Scaffold_42 14202468 . C T 0.486191024165708 36.4077903200485 1.60062177261287e-09
Super-Scaffold_42 14204752 . G A 0.361910241657077 36.1958236471472 1.7845257818768e-09
Super-Scaffold_42 14224316 . G A 0.211545838128117 35.132581228681 3.08004155332888e-09
Super-Scaffold_42 14614586 . C T 0.153241273494438 35.5771068395421 2.45151765239931e-09
Super-Scaffold_42 14626903 . A G 0.741273494438051 39.4008987771102 3.45138074331924e-10
Super-Scaffold_42 14627729 . C T 0.39144610663598 36.6951861889378 1.38120081866525e-09
Super-Scaffold_42 14628338 . A G 0.235519754507096 33.4177683658072 7.43416563567496e-09
Super-Scaffold_42 14628705 . G A 0.239163789796701 36.2568254382188 1.72953221442121e-09
Super-Scaffold_42 14628809 . A G 0.414652857690832 48.1396864634267 3.96911154623055e-12
Super-Scaffold_42 14629624 . C T 0.415611814345992 44.4097294309885 2.66360045578955e-11
Super-Scaffold_42 14634792 . G T 0.22861526658995 37.713322113818 8.19430251404007e-10
Super-Scaffold_42 14864120 . T C 0.0684695051783659 34.3447520604064 4.61643488826799e-09
Super-Scaffold_42 14866124 . C T 0.135404679708477 41.3193292426603 1.29284134952538e-10
Super-Scaffold_42 14866419 . G C 0.134445723053318 43.4938328066383 4.25297630883641e-11
Super-Scaffold_42 14866717 . A G 0.14192558496356 56.755079833192 4.93614116669906e-14
Super-Scaffold_42 14866925 . T C 0.128116609129267 35.6353714729257 2.37927865751799e-09
Super-Scaffold_42 14873951 . T C 0.0546605293440737 45.7848055288276 1.31983320435941e-11
Super-Scaffold_42 14935294 . C T 0.105868814729574 35.3499122408477 2.75480980339088e-09
Super-Scaffold_42 15027305 . G A 0.0525508247027234 36.7032354510709 1.37550959427377e-09
Super-Scaffold_42 15238877 . C T 0.384925201380898 34.3334253234046 4.64338017126303e-09
Super-Scaffold_42 15239124 . G A 0.382815496739547 38.3019368803853 6.06024648731981e-10
Super-Scaffold_42 15239671 . G A 0.337744533947066 33.6416519821467 6.62586246012125e-09
Super-Scaffold_42 15239700 . G A 0.357690832374377 38.840392782891 4.59911860663847e-10
Super-Scaffold_42 15242580 . T C 0.222861526658995 42.9992658690658 5.47604094687472e-11
Super-Scaffold_42 15247689 . C T 0.133294975067127 36.9903183982822 1.18717261632041e-09
Super-Scaffold_42 15248684 . A G 0.0857307249712313 34.5160333281609 4.22754654706643e-09
Super-Scaffold_42 16084887 . G A 0.0780590717299578 43.2428061724021 4.83512145589984e-11
Super-Scaffold_42 16191158 . T C 0.867855772919064 42.7594177836398 6.19031400851769e-11
Super-Scaffold_42 16196076 . G A 0.869006520905255 43.0232055891382 5.40944163796696e-11
Super-Scaffold_42 16196216 . A C 0.869006520905255 38.3692901264178 5.85464970177008e-10
Super-Scaffold_42 16197287 . G A 0.899117759877254 53.7081840640357 2.32592347152918e-13
Super-Scaffold_42 16200838 . A C 0.868814729574223 42.4288156823037 7.33020757251919e-11
Super-Scaffold_42 16201820 . G A 0.869965477560414 42.1554354111318 8.42993157278905e-11
Super-Scaffold_42 16201963 . T A 0.90084388185654 60.7417989894636 6.50736480326357e-15
Super-Scaffold_42 16204441 . A G 0.867663981588032 36.3186748919478 1.67550664132987e-09
Super-Scaffold_42 16207726 . G T 0.86843114691216 37.3424938151835 9.91015703860861e-10
Super-Scaffold_42 16209580 . G A 0.90084388185654 61.0794721789851 5.48167350282094e-15
Super-Scaffold_42 16210239 . C G 0.869965477560414 36.5130399421504 1.51648337613109e-09
Super-Scaffold_42 16216783 . C T 0.868622938243191 40.7561475724367 1.72460045713849e-10
Super-Scaffold_42 16222362 . A T 0.867855772919064 41.2590226750337 1.33334957393903e-10
Super-Scaffold_42 16228565 . A T 0.850978135788262 43.8519971923428 3.54169559588506e-11
Super-Scaffold_42 16234398 . T C 0.851169927119294 41.3523450995655 1.27118867963207e-10
Super-Scaffold_42 16238505 . C T 0.850978135788262 45.1006869264197 1.8715973882956e-11
Super-Scaffold_42 16238563 . G T 0.850978135788262 46.2327376933114 1.05007652753192e-11
Super-Scaffold_42 16239150 . T C 0.851361718450326 44.4929875681612 2.55269901226929e-11
Super-Scaffold_42 16240353 . C A 0.85385500575374 37.3038028906282 1.01087292622952e-09
Super-Scaffold_42 16245052 . T C 0.850786344457231 39.1221379209794 3.98104174289633e-10
Super-Scaffold_42 16246506 . T C 0.850786344457231 43.4577350909787 4.33215817212475e-11
Super-Scaffold_42 16247007 . C A 0.852128883774453 41.3415828838275 1.27820664699549e-10
Super-Scaffold_42 16249832 . A G 0.851361718450326 40.7069015917502 1.76861425759464e-10
Super-Scaffold_42 16250844 . C T 0.849252013808976 35.9430995083043 2.03164611538682e-09
Super-Scaffold_42 16251342 . G A 0.850210970464135 39.9077921373775 2.66238964589347e-10
Super-Scaffold_42 16255774 . C T 0.854622171077867 38.8166876915325 4.65530982683144e-10
Super-Scaffold_42 16258196 . T C 0.850402761795167 40.0502395505009 2.47514381681048e-10
Super-Scaffold_42 16259788 . A C 0.851553509781358 38.7456879790348 4.82775545525057e-10
Super-Scaffold_42 16260261 . A G 0.851937092443422 41.9386182676734 9.41840111204079e-11
Super-Scaffold_42 16260750 . A G 0.850978135788262 42.487140248933 7.11484744451501e-11
Super-Scaffold_42 16262720 . A T 0.855389336401995 41.0440125751747 1.48839434889888e-10
Super-Scaffold_42 16264101 . G A 0.852512466436517 41.0619116099298 1.47482585951208e-10
Super-Scaffold_42 16264447 . A C 0.850019179133103 44.8254901246362 2.15400283047501e-11
Super-Scaffold_42 16266329 . C G 0.861526658995013 40.8509295026794 1.6429509454072e-10
Super-Scaffold_42 16269635 . A C 0.854430379746835 36.6955382087467 1.38095143102684e-09
Super-Scaffold_42 16270474 . T C 0.849635596471039 37.0639331998382 1.1431877884988e-09
Super-Scaffold_42 16275149 . A G 0.851553509781358 43.1271183181928 5.12963115594105e-11
Super-Scaffold_42 16275528 . G A 0.852128883774453 41.9741070384353 9.24900645974448e-11
Super-Scaffold_42 16276210 . G A 0.852320675105485 39.4729615602377 3.32633362223157e-10
Super-Scaffold_42 16277280 . A G 0.842922899884925 34.1943890406623 4.98725440737781e-09
Super-Scaffold_42 16277816 . C T 0.844265439202148 34.9449534933776 3.39159299172851e-09
Super-Scaffold_42 16572024 . A G 0.814921365554277 35.2199185126271 2.94496003766143e-09
Super-Scaffold_42 16606973 . T A 0.812428078250863 34.0300598071397 5.4267192049522e-09
Super-Scaffold_42 16640474 . A G 0.904487917146145 33.7821322583881 6.16424279785798e-09
Super-Scaffold_42 16734850 . C T 0.0678941311852704 34.9657629341559 3.35553877375912e-09
Super-Scaffold_42 16789888 . G A 0.892213271960107 47.1528088338288 6.56624866596458e-12
Super-Scaffold_42 16789890 . C G 0.89355581127733 39.8529382465632 2.73821963456533e-10
Super-Scaffold_42 16802091 . T A 0.0817031070195627 36.6698344954295 1.39928024632203e-09
Super-Scaffold_42 16805392 . C G 0.886843114691216 33.6931310973709 6.45281391405845e-09
Super-Scaffold_42 16808179 . T C 0.0811277330264672 36.2315286413795 1.75212847080623e-09
Super-Scaffold_42 16817111 . C A 0.0820866896816264 36.7487052847929 1.34379833132828e-09
Super-Scaffold_42 16837240 . A G 0.878979670118911 39.4101641431323 3.4350430016121e-10
Super-Scaffold_42 16837914 . A G 0.879363252780974 41.6712415152727 1.07985761429541e-10
Super-Scaffold_42 16838176 . T C 0.888569236670502 36.6387213166582 1.42179262719338e-09
Super-Scaffold_42 16839263 . C T 0.880897583429229 34.0353230857346 5.41205990066971e-09
Super-Scaffold_42 16841839 . T C 0.879171461449943 34.223667778581 4.91278120516133e-09
Super-Scaffold_42 16842280 . A G 0.880514000767165 39.39670835346 3.45879529802446e-10
Super-Scaffold_42 16843427 . A C 0.878787878787879 36.9951472685986 1.18423613230306e-09
Super-Scaffold_42 16844554 . T A 0.873417721518987 37.9667601570999 7.1960232720074e-10
Super-Scaffold_42 16847134 . A G 0.880897583429229 39.3262742574484 3.58583563246081e-10
Super-Scaffold_42 16847537 . C T 0.879363252780974 42.2883987529778 7.8758367267826e-11
Super-Scaffold_42 16847994 . A G 0.87993862677407 36.4780563253819 1.54394669980966e-09
Super-Scaffold_42 16848378 . C G 0.879363252780974 35.449080577116 2.61805937875818e-09
Super-Scaffold_42 16849099 . T C 0.878212504794783 38.3837410378784 5.81145613621711e-10
Super-Scaffold_42 16850368 . A G 0.878404296125815 39.246368169133 3.73562583492613e-10
Super-Scaffold_42 16850402 . A T 0.877637130801688 38.1245405414346 6.6370110104539e-10
Super-Scaffold_42 16850666 . T C 0.880514000767165 39.2742528528622 3.68265528019872e-10
Super-Scaffold_42 16851015 . T C 0.885692366705025 40.053449039467 2.47108043849572e-10
Super-Scaffold_42 16852311 . C A 0.880322209436133 41.9431160199105 9.39676180226877e-11
Super-Scaffold_42 16852439 . A T 0.880322209436133 39.3111668106779 3.61368727774061e-10
Super-Scaffold_42 16852588 . A T 0.879746835443038 41.2508256002853 1.33895280370976e-10
Super-Scaffold_42 16853161 . A G 0.879171461449943 36.3764849822935 1.62653831618697e-09
Super-Scaffold_42 16853521 . A G 0.880322209436133 35.0510684174694 3.21170701452764e-09
Super-Scaffold_42 16853828 . T C 0.879555044112006 38.8484267387858 4.58022916383948e-10
Super-Scaffold_42 16854009 . A G 0.878979670118911 37.1484101571153 1.09471962706474e-09
Super-Scaffold_42 16855043 . C T 0.879363252780974 40.5341930027254 1.93205230506442e-10
Super-Scaffold_42 16856177 . T C 0.878787878787879 34.1835255826793 5.01517329059205e-09
Super-Scaffold_42 16857701 . G A 0.885884158036057 40.356682004395 2.11580564830618e-10
Super-Scaffold_42 16860134 . T A 0.87686996547756 42.8259752919485 5.98323917659758e-11
Super-Scaffold_42 16860990 . T C 0.87993862677407 38.8413190286366 4.59693684548814e-10
Super-Scaffold_42 16863019 . A C 0.871691599539701 33.4640748606372 7.25925375930027e-09
Super-Scaffold_42 16863802 . C T 0.873225930187955 35.9837777288598 1.98967139073736e-09
Super-Scaffold_42 16869035 . C T 0.865554276946682 34.3168195689727 4.68316874010837e-09
Super-Scaffold_42 16871206 . A G 0.888185654008439 38.53213090958 5.38596389866287e-10
Super-Scaffold_42 16871953 . A G 0.873801304181051 35.3617959098546 2.73805248740581e-09
Super-Scaffold_42 16872887 . T A 0.88722669735328 37.9070869750257 7.4195229581086e-10
Super-Scaffold_42 16874776 . T G 0.887034906022248 36.1886896897104 1.79107040002388e-09
Super-Scaffold_42 16884496 . A G 0.721902570003836 38.5959161174697 5.21278819421873e-10
Super-Scaffold_42 16884617 . G C 0.72439585730725 39.169055817993 3.88651400288284e-10
Super-Scaffold_42 16884685 . G A 0.724587648638282 35.6594817794452 2.35001280698384e-09
Super-Scaffold_42 16884771 . C G 0.724204065976218 36.9224894005094 1.22919894536578e-09
Super-Scaffold_42 16886683 . G A 0.724012274645186 44.3987614706755 2.67856504750047e-11
Super-Scaffold_42 16887212 . C T 0.892788645953203 42.1853203454871 8.30208718778968e-11
Super-Scaffold_42 16887995 . A G 0.722861526658995 41.9981917441568 9.13578607095387e-11
Super-Scaffold_42 16888285 . G A 0.724012274645186 39.8816167136527 2.6983086615768e-10
Super-Scaffold_42 16889113 . A G 0.892405063291139 44.471654756174 2.58066648954685e-11
Super-Scaffold_42 16889741 . A G 0.721902570003836 42.7118825850443 6.34258332916659e-11
Super-Scaffold_42 16890858 . T C 0.721902570003836 38.2727305718364 6.15163137014066e-10
Super-Scaffold_42 16893091 . A G 0.72439585730725 44.4612826197706 2.59437503838399e-11
Super-Scaffold_42 16893202 . A G 0.723053317990027 44.5153888792221 2.5236571973979e-11
Super-Scaffold_42 16896564 . C T 0.725163022631377 35.4914499622514 2.56172566685329e-09
Super-Scaffold_42 16897938 . T C 0.887610280015343 42.5379440514489 6.93242479531366e-11
Super-Scaffold_42 16898155 . G C 0.724971231300345 41.524675163301 1.16392517981085e-10
Super-Scaffold_42 16899013 . A C 0.723053317990027 44.2400149120631 2.90482305436974e-11
Super-Scaffold_42 16900451 . T C 0.891637897967012 37.0160453895519 1.17161138933438e-09
Super-Scaffold_42 16901775 . G A 0.89144610663598 39.8898344143091 2.68698004973521e-10
Super-Scaffold_42 16907703 . C A 0.892021480629076 37.682579793188 8.32446514348956e-10
Super-Scaffold_42 16908877 . T A 0.72132719601074 42.9835191898862 5.52029440280726e-11
Super-Scaffold_42 16909796 . A G 0.726121979286536 34.352072724266 4.59910305618974e-09
Super-Scaffold_42 16910697 . A G 0.89355581127733 38.6048149019164 5.18907540986852e-10
Super-Scaffold_42 16911008 . G C 0.727080935941695 35.0523948472446 3.209519994385e-09
Super-Scaffold_42 16913349 . G A 0.892021480629076 34.458121259253 4.35521786998138e-09
Super-Scaffold_42 16915235 . C G 0.892980437284235 43.5088244722727 4.22051871915556e-11
Super-Scaffold_42 16917202 . T G 0.717874952052167 43.2099145294059 4.91708892785818e-11
Super-Scaffold_42 16919542 . A C 0.720943613348677 38.3728150378931 5.84408424487224e-10
Super-Scaffold_42 16920759 . G A 0.718833908707326 39.4181025164165 3.42110676263544e-10
Super-Scaffold_42 16922955 . G A 0.713080168776371 45.3262424786363 1.66799108136135e-11
Super-Scaffold_42 16926969 . A C 0.899693133870349 45.9757090938923 1.19728352734024e-11
Super-Scaffold_42 16930012 . T C 0.308592251630226 34.1882532986801 5.003003964189e-09
Super-Scaffold_42 16930016 . A G 0.799769850402762 52.4016380931936 4.52346471768621e-13
Super-Scaffold_42 16936469 . T G 0.64614499424626 41.1720330091622 1.39402950720575e-10
Super-Scaffold_42 16939875 . C A 0.900652090525508 51.0533883437007 8.9887600656996e-13
Super-Scaffold_42 16943007 . C G 0.902378212504795 48.650689838554 3.05860703923753e-12
Super-Scaffold_42 16945174 . T C 0.899693133870349 48.9800125537873 2.58584135241371e-12
Super-Scaffold_42 16946125 . G T 0.901994629842731 50.2826551507192 1.33120961738918e-12
Super-Scaffold_42 16947525 . G A 0.899884925201381 42.0917224421121 8.70910597956772e-11
Super-Scaffold_42 16950987 . G T 0.900652090525508 44.360424162276 2.73153637438782e-11
Super-Scaffold_42 16952317 . G A 0.89873417721519 46.5380909286828 8.98546873575622e-12
Super-Scaffold_42 16976058 . G A 0.899693133870349 52.2274182189753 4.94311146113686e-13
Super-Scaffold_42 16998233 . T C 0.781357882623705 43.2772587407992 4.75073025167353e-11
Super-Scaffold_42 17001783 . C A 0.901802838511699 50.9703866534791 9.3770025910931e-13
Super-Scaffold_42 17003564 . T C 0.901994629842731 49.4866345892225 1.99727794895827e-12
Super-Scaffold_42 17012462 . T C 0.783084004602992 41.2761998489801 1.32168387969048e-10
Super-Scaffold_42 17015859 . T C 0.783659378596087 43.8766877403042 3.49729723595489e-11
Super-Scaffold_42 17019045 . T C 0.901227464518604 51.8757158346838 5.91271871202658e-13
Super-Scaffold_42 17021678 . A G 0.901035673187572 50.3244266597379 1.30317310094076e-12
Super-Scaffold_42 17027007 . A G 0.751246643651707 33.8697903724194 5.89266150621118e-09
Super-Scaffold_42 17028819 . A C 0.90295358649789 52.2317892434758 4.93212087928934e-13
Super-Scaffold_42 17033684 . G A 0.893172228615267 34.4708095399396 4.32691931431136e-09
Super-Scaffold_42 17041622 . A C 0.901994629842731 48.6087873426747 3.12466021564409e-12
Super-Scaffold_42 17042584 . T C 0.803605677023399 45.4496737418562 1.56611620406295e-11
Super-Scaffold_42 17043311 . A C 0.80379746835443 41.4938457056479 1.18242581288762e-10
Super-Scaffold_42 17048075 . C A 0.658419639432298 33.639132366119 6.6344505303745e-09
Super-Scaffold_42 17053424 . A G 0.804181051016494 41.5403209869136 1.15464731020222e-10
Super-Scaffold_42 17055140 . G A 0.901035673187572 52.295193184461 4.77541940129309e-13
Super-Scaffold_42 17061827 . C T 0.900460299194476 51.664788935076 6.58328802451591e-13
Super-Scaffold_42 17064899 . T A 0.901035673187572 53.7098326700121 2.32397254730951e-13
Super-Scaffold_42 17069495 . T C 0.804948216340621 41.9415944102305 9.40407690144059e-11
Super-Scaffold_42 17070375 . T A 0.807441503644035 44.5311409304881 2.50343395800406e-11
Super-Scaffold_42 17103118 . C G 0.878020713463751 68.3171179527105 1.39207286388646e-16
Super-Scaffold_42 17105025 . A C 0.87782892213272 66.7870180551122 3.02483565084563e-16
Super-Scaffold_42 17107111 . C G 0.899501342539317 53.2048848970993 3.00510565029093e-13
Super-Scaffold_42 17113209 . C G 0.900460299194476 52.7506892763058 3.78690418998116e-13
Super-Scaffold_42 17118823 . C T 0.900076716532413 48.3847551833105 3.5028071876514e-12
Super-Scaffold_42 17123850 . G A 0.872266973532796 64.5416280645141 9.45142724073292e-16
Super-Scaffold_42 17133018 . C T 0.878979670118911 57.658011733928 3.11890009178172e-14
Super-Scaffold_42 17139201 . G A 0.87782892213272 64.755003694923 8.48139690037739e-16
Super-Scaffold_42 17147530 . C T 0.877061756808592 71.2965512559852 3.07372602610576e-17
Super-Scaffold_42 17152439 . A G 0.898542385884158 40.3338759361077 2.14064845070274e-10
Super-Scaffold_42 17159470 . T C 0.898350594553126 39.4833245867421 3.30872809718546e-10
Super-Scaffold_42 17160051 . A G 0.899501342539317 45.7058173679554 1.37414074117025e-11
Super-Scaffold_42 17162386 . A G 0.893939393939394 49.031815018092 2.51844290044721e-12
Super-Scaffold_42 17162391 . G A 0.892980437284235 51.9556717377242 5.67678409495328e-13
Super-Scaffold_42 17162392 . T G 0.892980437284235 43.8538852071025 3.53828075151767e-11
Super-Scaffold_42 17203332 . T C 0.755274261603376 34.4414442421188 4.39269456252112e-09
Super-Scaffold_42 17300778 . A G 0.788645953202915 41.4372029592691 1.21718757825498e-10
Super-Scaffold_42 17308192 . C T 0.814537782892213 47.1128814492748 6.70138102153721e-12
Super-Scaffold_42 17343546 . G A 0.668392788645953 45.453987297857 1.56267087814203e-11
Super-Scaffold_42 17353311 . G A 0.0632911392405063 40.4095090860353 2.05936365064169e-10
Super-Scaffold_42 17353852 . G A 0.0663598005370157 40.4449697843999 2.02232434942457e-10
Super-Scaffold_42 17392063 . G A 0.149980820866897 33.9060090885238 5.78397811969035e-09
Super-Scaffold_42 17417227 . G A 0.062523973916379 33.6440552161035 6.61768145064517e-09
Super-Scaffold_42 17657930 . G A 0.422899884925201 34.1493786575033 5.10395357117072e-09
Super-Scaffold_42 17674397 . G C 0.212504794783276 36.5307002134338 1.50280580120901e-09
Super-Scaffold_42 17703567 . A G 0.0711545838128117 35.0783577061851 3.16701138995471e-09
Super-Scaffold_42 17739122 . T C 0.773110855389336 34.4178420422127 4.44628619015038e-09
Super-Scaffold_42 17757153 . T A 0.683927886459532 33.9095970224086 5.77332151506678e-09
Super-Scaffold_42 17760879 . G A 0.684695051783659 36.05549357761 1.91777358089053e-09
Super-Scaffold_42 17761950 . T C 0.683160721135405 38.8175161026689 4.65333459595821e-10
Super-Scaffold_42 17774045 . C A 0.7734944380514 43.134853345606 5.10939150858442e-11
Super-Scaffold_42 17774046 . A G 0.774453394706559 40.2697284546067 2.21210168039785e-10
Super-Scaffold_42 17774048 . A G 0.774453394706559 45.0108067628951 1.95950083994504e-11
Super-Scaffold_42 17774052 . A G 0.776563099347909 42.2543288031555 8.01424240977409e-11
Super-Scaffold_42 17787777 . C G 0.617184503260453 34.1428122466499 5.12120548910981e-09
Super-Scaffold_42 17890971 . C T 0.117184503260453 34.2226170198017 4.91543454090537e-09
Super-Scaffold_42 17891610 . G T 0.116800920598389 34.7234833371158 3.8001973356018e-09
Super-Scaffold_42 17892582 . A G 0.11795166858458 34.4942198124118 4.27518999356393e-09
Super-Scaffold_42 17894315 . C T 0.143843498273878 43.1358859036622 5.10669574819874e-11
Super-Scaffold_42 17894492 . G C 0.11584196394323 34.809198602209 3.63651230728056e-09
Super-Scaffold_42 17895182 . A G 0.126390487149981 35.7065886811225 2.29386902193017e-09
Super-Scaffold_42 17896666 . T A 0.116033755274262 34.7022058422596 3.84196009642899e-09
Super-Scaffold_42 17898912 . A G 0.122554660529344 33.5078720591865 7.09761429390937e-09
Super-Scaffold_42 17900427 . T C 0.119485999232835 33.9978727447966 5.51723592582622e-09
Super-Scaffold_42 17900626 . A G 0.127157652474108 39.5146719465998 3.25603858477723e-10
Super-Scaffold_42 17901068 . C T 0.115458381281166 33.7086614319108 6.40150241902398e-09
Super-Scaffold_42 17901163 . C T 0.116800920598389 33.908955081799 5.77522671221099e-09
Super-Scaffold_42 17902142 . A T 0.118335251246644 33.5444565898824 6.96536055187598e-09
Super-Scaffold_42 17903627 . T C 0.116992711929421 35.1059957532387 3.1223793672929e-09
Super-Scaffold_42 17904517 . A G 0.12523973916379 37.1310712305446 1.10449699716068e-09
Super-Scaffold_42 17905563 . T C 0.117376294591484 39.6310089953665 3.06773403697605e-10
Super-Scaffold_42 17906406 . A C 0.116033755274262 33.3507501237114 7.69481341556434e-09
Super-Scaffold_42 17907653 . C A 0.117184503260453 37.5870716052391 8.74219998372769e-10
Super-Scaffold_42 17907654 . C A 0.11795166858458 35.4226290895405 2.65385615799709e-09
Super-Scaffold_42 17909235 . G A 0.117759877253548 33.823139647093 6.03566800300605e-09
Super-Scaffold_42 18536205 . A G 0.0609896432681243 37.4765609824308 9.25181504414479e-10
Super-Scaffold_42 18576992 . A G 0.0617568085922516 37.1526246104876 1.09235623038583e-09
Super-Scaffold_42 18818684 . T C 0.0615650172612198 35.2428751471606 2.91044921882699e-09
Super-Scaffold_42 18824534 . C T 0.0602224779439969 33.7700966049471 6.20249756238979e-09
Super-Scaffold_42 20023059 . C T 0.739355581127733 33.4044338658304 7.48531189033243e-09
Super-Scaffold_42 20312686 . T C 0.69313387034906 33.3662856820511 7.63358900763994e-09
Super-Scaffold_42 20358438 . C G 0.677790563866513 34.9927135360054 3.30941426341725e-09
Super-Scaffold_42 20389772 . G T 0.694092827004219 36.2293298022319 1.75410648346111e-09
Super-Scaffold_42 20394625 . C T 0.696586114307633 34.1040226936951 5.22431526628537e-09
Super-Scaffold_42 20440305 . T G 0.695435366321442 35.0237694429139 3.2570505174758e-09
Super-Scaffold_42 20547461 . T G 0.63885692366705 36.791744089075 1.31445711351825e-09
Super-Scaffold_42 20776554 . G T 0.0820866896816264 33.930688516116 5.71107353129031e-09
Super-Scaffold_42 20830044 . G A 0.0960874568469505 40.2636847096464 2.21895560112913e-10
Super-Scaffold_42 20834975 . C T 0.0968546221710779 36.7748791884289 1.32587735175113e-09
Super-Scaffold_42 21018787 . G T 0.199654775604143 50.6673944857312 1.09422358155953e-12
Super-Scaffold_42 21097414 . T A 0.194284618335251 49.895991699687 1.62115498398228e-12
Super-Scaffold_42 21112624 . C T 0.434023782125048 34.5476457916168 4.15944301166728e-09
Super-Scaffold_42 21140389 . C T 0.373993095512083 36.7589268598768 1.33677104879114e-09
Super-Scaffold_42 21158762 . C T 0.360184119677791 33.8683726569906 5.89695706658185e-09
Super-Scaffold_42 21203628 . C G 0.360184119677791 43.5397283001622 4.15439084571488e-11
Super-Scaffold_42 21230987 . A G 0.457422324510932 49.9003147134174 1.61758712044442e-12
Super-Scaffold_42 21260406 . T C 0.441887226697353 34.7745500690231 3.70181066276262e-09
Super-Scaffold_42 21295279 . G A 0.456271576524741 44.8923809684197 2.08166269024882e-11
Super-Scaffold_42 21318857 . T C 0.442270809359417 43.1896265166013 4.96833963105888e-11
Super-Scaffold_42 21355456 . A G 0.441311852704258 56.0673319651063 7.00311190680551e-14
Super-Scaffold_42 21364289 . G A 0.199654775604143 68.4458123086696 1.30412383607782e-16
Super-Scaffold_42 21395154 . A G 0.615458381281166 51.1573557787777 8.52506289488238e-13
Super-Scaffold_42 21404996 . A G 0.110855389336402 38.0290864622461 6.96977991166391e-10
Super-Scaffold_42 21405910 . T C 0.437476026083621 52.2923014432837 4.78245663046152e-13
Super-Scaffold_42 21457248 . G A 0.163598005370157 58.5848751437123 1.94707530281667e-14
Super-Scaffold_42 21483047 . T G 0.43843498273878 50.5386769533991 1.16839351605063e-12
Super-Scaffold_42 21491146 . G A 0.438818565400844 44.1733268575538 3.00548809064026e-11
Super-Scaffold_42 21524612 . G A 0.38204833141542 51.9324451975849 5.74433329419018e-13
Super-Scaffold_42 21532793 . T C 0.439010356731876 52.6542378620411 3.97751712961207e-13
Super-Scaffold_42 21547855 . A G 0.387034906022248 51.5780695621266 6.88058851365008e-13
Super-Scaffold_42 21555944 . A T 0.438818565400844 50.0408315376543 1.50579732891638e-12
Super-Scaffold_42 21567386 . C T 0.437092443421557 48.5905943665587 3.15378145423342e-12
Super-Scaffold_42 21585956 . A C 0.442079018028385 50.0973714177983 1.46302845020581e-12
Super-Scaffold_42 21632704 . C G 0.437859608745685 54.629671856599 1.45521815184663e-13
Super-Scaffold_42 21652226 . T C 0.442270809359417 48.9955940572301 2.5653811342805e-12
Super-Scaffold_42 21703938 . C G 0.437667817414653 46.510064583497 9.11490805928851e-12
Super-Scaffold_42 21725455 . A G 0.442462600690449 53.7625670354492 2.26242427882933e-13
Super-Scaffold_42 21875305 . A G 0.440928270042194 49.35739389432 2.13328887762739e-12
Super-Scaffold_42 22531671 . A G 0.248177982355198 37.8740088281323 7.54639416791401e-10
Super-Scaffold_42 22554419 . A G 0.344840813195244 40.503891111674 1.96224879000471e-10
Super-Scaffold_42 22567848 . A T 0.324510932105869 36.8547957148251 1.27262664599627e-09
Super-Scaffold_42 22568604 . T G 0.326045262754123 37.8924530585515 7.47538578133196e-10
Super-Scaffold_42 22568871 . A G 0.330072880705792 34.9781799100026 3.3342083502214e-09
Super-Scaffold_42 22571403 . C T 0.329689298043728 38.2372795935547 6.26441117689558e-10
Super-Scaffold_42 22572087 . T C 0.401994629842731 35.6236799690406 2.3936012907653e-09
Super-Scaffold_42 22572109 . T A 0.327196010740315 35.640028029159 2.37359808622823e-09
Super-Scaffold_42 22572541 . T C 0.328154967395474 42.1452364053201 8.47401128304203e-11
Super-Scaffold_42 22574593 . G T 0.327963176064442 33.5397987151421 6.98206077202699e-09
Super-Scaffold_42 22577075 . G C 0.327579593402378 44.6447020739382 2.36235958824683e-11
Super-Scaffold_42 22577100 . G C 0.345799769850403 49.9344515417358 1.58968798170458e-12
Super-Scaffold_42 22577108 . G A 0.344265439202148 49.3049772823762 2.19105860798684e-12
Super-Scaffold_42 22577112 . T C 0.345416187188339 50.0718811886971 1.4821576247659e-12
Super-Scaffold_42 22577639 . A G 0.331031837360951 36.0902806532701 1.88384111535754e-09
Super-Scaffold_42 22579178 . A G 0.401227464518604 38.3027313520931 6.0577797113487e-10
Super-Scaffold_42 22588708 . C T 0.391829689298044 33.9375055939468 5.69109816080939e-09
Super-Scaffold_42 22590295 . A G 0.400460299194476 34.6729600349113 3.90011386086557e-09
Super-Scaffold_42 22593668 . T G 0.400460299194476 35.5642243070614 2.46778415634728e-09
Super-Scaffold_42 22606982 . A G 0.387610280015343 36.0632950156139 1.91011095146444e-09
Super-Scaffold_42 22607326 . A G 0.327387802071346 34.1321120726537 5.14944324102344e-09
Super-Scaffold_42 22611708 . C A 0.081319524357499 39.4081924165645 3.43851327549107e-10
Super-Scaffold_42 22611709 . T A 0.0822784810126582 40.6001261711483 1.86794602068829e-10
Super-Scaffold_42 22613871 . A C 0.0811277330264672 38.2273885326067 6.29624524546224e-10
Super-Scaffold_42 22615484 . T C 0.0809359416954354 36.4982774763487 1.52801224899637e-09
Super-Scaffold_42 22650610 . C T 0.355389336401995 40.9333858864883 1.57507319598171e-10
Super-Scaffold_42 22656848 . T C 0.40813195243575 36.897091676649 1.24531571415554e-09
Super-Scaffold_42 25174628 . T C 0.931914077483698 50.4401290349107 1.22856193117902e-12
Super-Scaffold_42 25243218 . G A 0.933256616800921 35.0925755967923 3.1439720361728e-09
Super-Scaffold_42 25745240 . C T 0.115650172612198 35.5867720440852 2.43938413333203e-09
Super-Scaffold_42 25745937 . T C 0.115650172612198 33.5801480228798 6.83871412124451e-09
Super-Scaffold_42 25745979 . A G 0.114691215957039 33.3839963967816 7.56438737930838e-09
Super-Scaffold_42 25757704 . G A 0.0738396624472574 35.0763168211645 3.17033238561396e-09
Super-Scaffold_42 25774755 . G T 0.0724971231300345 33.4277334196129 7.39617199126731e-09
Super-Scaffold_42 25783236 . C T 0.0746068277713847 38.2010012735222 6.38196646139577e-10
Super-Scaffold_42 25794936 . A C 0.0742232451093211 33.6737719263782 6.51735284500706e-09
Super-Scaffold_42 25815261 . G A 0.0736478711162255 33.7378486762225 6.30617217223248e-09
Super-Scaffold_42 25825416 . T C 0.0771001150747986 37.6030837581201 8.67072926776899e-10
Super-Scaffold_42 25851412 . A G 0.0738396624472574 34.7370334690203 3.77383883680276e-09
Super-Scaffold_42 25868637 . C G 0.0738396624472574 33.5745751294095 6.8583358039204e-09
Super-Scaffold_42 27111645 . A G 0.319907940161105 34.8414192899567 3.57682491460312e-09
Super-Scaffold_42 27115249 . C T 0.317414652857691 34.7411776024049 3.765814047522e-09
Super-Scaffold_42 27642490 . A C 0.163022631377062 54.3593299538895 1.66983292625832e-13
Super-Scaffold_42 27904967 . C T 0.088415803605677 35.9073285164123 2.06928930259993e-09
Super-Scaffold_42 28071684 . C G 0.0876486382815497 33.8247112879636 6.03079407293224e-09
Super-Scaffold_42 28075887 . G T 0.0880322209436133 34.634970508039 3.97697228187178e-09
Super-Scaffold_42 28078293 . T C 0.088415803605677 34.1063475333057 5.21807725676543e-09
Super-Scaffold_42 28082934 . C T 0.327196010740315 56.0736279941225 6.98072161213147e-14
Super-Scaffold_42 28084269 . C G 0.089566551591868 35.7013992806697 2.29998752519249e-09
Super-Scaffold_42 28084893 . T G 0.157268891446107 34.9259988920914 3.42477104050836e-09
Super-Scaffold_42 28087312 . T C 0.0886075949367089 34.838943373188 3.5813764369847e-09
Super-Scaffold_42 28088196 . C T 0.0886075949367089 34.2996766734875 4.72460255877382e-09
Super-Scaffold_42 28088396 . G A 0.0882240122746452 34.2624863427428 4.81575687149113e-09
Super-Scaffold_42 28088559 . G A 0.0889911775987725 34.431586828574 4.41499788541525e-09
Super-Scaffold_42 28088604 . C A 0.0891829689298044 37.2487043163882 1.03984057027488e-09
Super-Scaffold_42 28089416 . T C 0.0889911775987725 33.4878013439564 7.17123562287646e-09
Super-Scaffold_42 28089666 . T C 0.0886075949367089 34.3045087421326 4.71288659083251e-09
Super-Scaffold_42 28092240 . G A 0.0882240122746452 35.160133453921 3.0367706763086e-09
Super-Scaffold_42 28097463 . T C 0.15554276946682 47.5418747367394 5.38414598080056e-12
Super-Scaffold_42 28104378 . C T 0.324319140774837 62.4478740685323 2.7359098581018e-15
Super-Scaffold_42 28105492 . A G 0.0690448791714614 37.6870687922031 8.30533048110403e-10
Super-Scaffold_42 28108640 . C G 0.262754123513617 33.3856384014669 7.55800343660824e-09
Super-Scaffold_42 28110479 . C T 0.0887993862677407 34.7519801066872 3.74497608192953e-09
Super-Scaffold_42 28113935 . T C 0.320675105485232 63.3559497427588 1.72533467373948e-15
Super-Scaffold_42 28114772 . A G 0.261411584196394 35.104831506687 3.12424671104612e-09
Super-Scaffold_42 28116014 . G C 0.0882240122746452 35.2930012237025 2.83649545005135e-09
Super-Scaffold_42 28119480 . A G 0.330072880705792 56.1516723632997 6.70905101082327e-14
Super-Scaffold_42 28122044 . T C 0.088415803605677 33.6495669003155 6.59895694346983e-09
Super-Scaffold_42 28123153 . G T 0.088415803605677 35.0250710943017 3.25487399550896e-09
Super-Scaffold_42 28123183 . A G 0.323360184119678 64.501734843679 9.64473916647896e-16
Super-Scaffold_42 28124052 . A C 0.0878404296125815 33.909125913453 5.77471964436272e-09
Super-Scaffold_42 28124437 . G A 0.0878404296125815 34.3966458457124 4.49497252975804e-09
Super-Scaffold_42 28124848 . G A 0.0886075949367089 34.6517891821236 3.94276026331247e-09
Super-Scaffold_42 28143718 . T A 0.0843881856540084 36.2772176436617 1.71152955594711e-09
Super-Scaffold_42 28145379 . G A 0.0874568469505178 35.2148003170364 2.952709940261e-09
Super-Scaffold_42 28147138 . A G 0.132719601074031 51.6437619361956 6.65417278986797e-13
Super-Scaffold_42 28168361 . C T 0.154200230149597 47.8440296993276 4.61510318472647e-12
Super-Scaffold_42 28170428 . T A 0.0678941311852704 33.344536069868 7.71943998970517e-09
Super-Scaffold_42 28183358 . A T 0.331031837360951 56.9545027369855 4.46011930613828e-14
Super-Scaffold_42 28187521 . G T 0.152282316839279 52.379518008074 4.57470400605008e-13
Super-Scaffold_42 28192421 . G A 0.333525124664365 63.4456356673405 1.64854242875331e-15
Super-Scaffold_42 28197213 . G A 0.332757959340238 63.3565207645444 1.72483459731437e-15
Super-Scaffold_42 28201766 . C T 0.333908707326429 62.9821794913323 2.08585252852875e-15
Super-Scaffold_42 28206622 . T C 0.327387802071346 65.336618270207 6.31371968967954e-16
Super-Scaffold_42 28206710 . A G 0.331031837360951 61.6205810777976 4.1644292246741e-15
Super-Scaffold_42 28208134 . C T 0.332374376678174 55.2904737807594 1.03971256541226e-13
Super-Scaffold_42 28212008 . C A 0.333525124664365 65.3957978620656 6.12693985273952e-16
Super-Scaffold_42 28212208 . G C 0.33294975067127 60.0011637776362 9.48013042931902e-15
Super-Scaffold_42 28212809 . G A 0.335634829305715 57.7543409227999 2.96983933735491e-14
Super-Scaffold_42 28216814 . G A 0.332182585347142 59.4372572166001 1.26255988120271e-14
Super-Scaffold_42 28223273 . G A 0.336977368622938 60.100564350319 9.01324954063155e-15
Super-Scaffold_42 28226726 . C T 0.365937859608746 35.0936047929604 3.14231080637364e-09
Super-Scaffold_42 28228343 . G A 0.339854238588416 51.0603499957939 8.95693734935205e-13
Super-Scaffold_42 28229577 . G A 0.338703490602225 58.6072248337267 1.92508257231352e-14
Super-Scaffold_42 28231164 . C G 0.370924434215573 37.4288140253094 9.48110097154953e-10
Super-Scaffold_42 28231965 . G A 0.369773686229382 39.7537868673873 2.88081498887787e-10
Super-Scaffold_42 28231975 . G C 0.370349060222478 38.0632749043002 6.84871556683901e-10
Super-Scaffold_42 28232195 . A G 0.337360951285002 57.8868896116324 2.77631331487075e-14
Super-Scaffold_42 28233406 . T C 0.339470655926352 59.1188163699765 1.4843306496356e-14
Super-Scaffold_42 28240587 . G A 0.350978135788262 66.5498001196908 3.41164663443901e-16
Super-Scaffold_42 28243179 . C T 0.350210970464135 62.1546863634122 3.17510528359889e-15
Super-Scaffold_42 28243191 . C T 0.348293057153817 66.5082858454297 3.4842592009581e-16
Super-Scaffold_42 28243939 . G A 0.369390103567319 58.6972016701495 1.83902874231834e-14
Super-Scaffold_42 28244752 . C A 0.34138856923667 53.9513524132533 2.05515512945701e-13
Super-Scaffold_42 28246125 . C T 0.353663214422708 59.8073322124743 1.04612893419588e-14
Super-Scaffold_42 28246292 . C A 0.350019179133103 66.4677835644797 3.55659148126508e-16
Super-Scaffold_42 28248233 . C A 0.351553509781358 66.0598657561955 4.37432820755706e-16
Super-Scaffold_42 28251928 . G T 0.338319907940161 64.7711251047319 8.41228865738112e-16
Super-Scaffold_42 28252319 . C T 0.338128116609129 61.2788052231827 4.95384569246195e-15
Super-Scaffold_42 28252537 . G A 0.339470655926352 71.1780943357203 3.26391875412094e-17
Super-Scaffold_42 28256719 . A C 0.500383582662064 34.0671345608036 5.3242988230189e-09
Super-Scaffold_42 28256897 . C T 0.340237821250479 59.4350906617302 1.2639506443498e-14
Super-Scaffold_42 28257133 . A G 0.336018411967779 60.4108931385189 7.69857543649744e-15
Super-Scaffold_42 28289622 . G T 0.535864978902954 41.1953274045706 1.3775144918574e-10
Super-Scaffold_42 28300849 . A G 0.535097813578826 40.3021297789041 2.17571664751974e-10
Super-Scaffold_42 28303820 . T C 0.0673187571921749 36.5966245401678 1.45283074398914e-09
Super-Scaffold_42 28304525 . G A 0.0675105485232067 33.7342928069749 6.31770973238628e-09
Super-Scaffold_42 28307112 . C T 0.0663598005370157 41.5509905116081 1.14836284463799e-10
Super-Scaffold_42 28307207 . G A 0.0665515918680476 36.5994334325676 1.45073877453205e-09
Super-Scaffold_42 28308873 . T C 0.0669351745301112 33.4427954475865 7.33911395736385e-09
Super-Scaffold_42 28308880 . T C 0.0667433831990794 34.741586051395 3.76502404379796e-09
Super-Scaffold_42 28308979 . T C 0.0669351745301112 35.3093241281622 2.81282185585801e-09
Super-Scaffold_42 28313165 . G A 0.0667433831990794 34.7804553575698 3.69059917110197e-09
Super-Scaffold_42 28329859 . T C 0.463943229766015 35.270887487752 2.8688862296378e-09
Super-Scaffold_42 28347348 . G A 0.407172995780591 42.8184377203755 6.00633764953802e-11
Super-Scaffold_42 28692946 . A G 0.386843114691216 44.7553953218808 2.23250929153885e-11
Super-Scaffold_42 28695144 . G A 0.353663214422708 36.8399787727357 1.28233527427044e-09
Super-Scaffold_42 28699000 . A G 0.351553509781358 37.1911411481526 1.07099209580766e-09
Super-Scaffold_42 28714446 . C T 0.352896049098581 33.7394477002606 6.30099077529236e-09
Super-Scaffold_42 28727318 . C G 0.299002685078634 35.4116745498875 2.66882406774483e-09
Super-Scaffold_42 28734900 . C T 0.48120444955888 48.2571672729645 3.7382932350586e-12
Super-Scaffold_42 28739561 . C A 0.346950517836594 43.2458333104964 4.82764676756379e-11
Super-Scaffold_42 28757818 . T C 0.0723053317990027 36.7626496028296 1.33422083238647e-09
Super-Scaffold_42 28772236 . C G 0.121787495205217 53.0221321025515 3.2981117759661e-13
Super-Scaffold_42 28773970 . C A 0.350402761795167 35.3037163964921 2.82093252190963e-09
Super-Scaffold_42 28802399 . G A 0.362485615650173 46.3498730731119 9.89139111336209e-12
Super-Scaffold_42 28803843 . T A 0.3590333716916 47.9462622895211 4.38062405775036e-12
Super-Scaffold_42 28814170 . T G 0.350786344457231 34.1898553542133 4.99888692233079e-09
Super-Scaffold_42 28817472 . C T 0.303222094361335 43.0992861279614 5.20312366432421e-11
Super-Scaffold_42 28835118 . C T 0.0724971231300345 33.5869030267986 6.81500568889339e-09
Super-Scaffold_42 28839484 . G A 0.0893747602608362 43.6398696213928 3.9471506990469e-11
Super-Scaffold_42 28842442 . C G 0.482930571538166 36.8440826775102 1.27963883702025e-09
Super-Scaffold_42 28844810 . T C 0.479861910241657 38.5466988333159 5.34591149621257e-10
Super-Scaffold_42 28845692 . C T 0.377445339470656 40.0494401041524 2.47615699721398e-10
Super-Scaffold_42 28847642 . C A 0.0912926735711546 35.0239242561826 3.25679157421484e-09
Super-Scaffold_42 28853736 . C T 0.367663981588032 50.8107922332651 1.01712902618011e-12
Super-Scaffold_42 28854594 . G A 0.375527426160338 45.2261756599488 1.75543077273974e-11
Super-Scaffold_42 28856261 . C T 0.466820099731492 39.369033282361 3.50816574218356e-10
Super-Scaffold_42 28859054 . T G 0.0916762562332183 37.0741251625683 1.13722807515073e-09
Super-Scaffold_42 28859650 . C T 0.381664748753356 47.0296689156165 6.99202142885579e-12
Super-Scaffold_42 28860130 . C T 0.0909090909090909 35.2585370420698 2.88713729763061e-09
Super-Scaffold_42 28860373 . T C 0.0903337169159954 42.8961212934643 5.77249938553877e-11
Super-Scaffold_42 28860518 . A G 0.0916762562332183 39.0244346418567 4.18534176057443e-10
Super-Scaffold_42 28862556 . C T 0.0891829689298044 36.3487718149523 1.64983144557126e-09
Super-Scaffold_42 28867289 . A G 0.0922516302263138 35.4939721928054 2.55841068612943e-09
Super-Scaffold_42 28869069 . G C 0.093210586881473 36.5300700313325 1.50329173451432e-09
Super-Scaffold_42 28869187 . A T 0.0935941695435366 35.3588300736345 2.74222506879861e-09
Super-Scaffold_42 28870985 . T C 0.0901419255849636 37.2968553663433 1.01448054369728e-09
Super-Scaffold_42 28871572 . T C 0.375527426160338 44.1931854728279 2.97515198251203e-11
Super-Scaffold_42 28877394 . G A 0.380322209436133 66.6550494766663 3.23426716086723e-16
Super-Scaffold_42 28878642 . T G 0.378787878787879 58.3020048049059 2.24814876226348e-14
Super-Scaffold_42 28881446 . T C 0.381472957422325 72.9545724527067 1.32668598279882e-17
Super-Scaffold_42 28889825 . A G 0.289413118527043 35.238837819289 2.9164890692344e-09
Super-Scaffold_42 28890979 . A G 0.375911008822401 55.2188624632886 1.07828993141585e-13
Super-Scaffold_42 28895174 . C T 0.263521288837745 34.8951875515301 3.47939807175144e-09
Super-Scaffold_42 28901229 . G A 0.265247410817031 35.6858134856099 2.31846220114172e-09
Super-Scaffold_42 28910581 . A G 0.266398158803222 33.5136431556263 7.07658581409956e-09
Super-Scaffold_42 28912316 . C A 0.380514000767165 63.9618739111445 1.26850462929022e-15
Super-Scaffold_42 28922824 . A G 0.113156885308784 47.1296682714946 6.64423098062526e-12
Super-Scaffold_42 28928046 . C T 0.427886459532029 42.1309783537884 8.5360210274918e-11
Super-Scaffold_42 28929353 . C G 0.429420790180284 49.8226804682293 1.68287348744119e-12
Super-Scaffold_42 28930692 . G A 0.25047947832758 36.4476108290251 1.56825242824173e-09
Super-Scaffold_42 28931037 . C T 0.253548139624089 37.4564334245641 9.34778494413881e-10
Super-Scaffold_42 28935443 . T A 0.431914077483698 40.3529247477303 2.11987850534675e-10
Super-Scaffold_42 28939481 . G A 0.425201380897583 51.1851309642968 8.40528867093942e-13
Super-Scaffold_42 28939551 . G A 0.252972765630993 39.2091503814864 3.80751621361916e-10
Super-Scaffold_42 28941936 . G A 0.258342922899885 45.8750254655513 1.26042631203976e-11
Super-Scaffold_42 28946224 . C G 0.429996164173379 43.8257151764486 3.58957577183219e-11
Super-Scaffold_42 28950280 . G A 0.257767548906789 44.1054649998766 3.11151018608211e-11
Super-Scaffold_42 28950794 . T A 0.428078250863061 35.8637358455301 2.1161090042254e-09
Super-Scaffold_42 28958081 . C T 0.428461833525125 43.463840936421 4.3186617999978e-11
Super-Scaffold_42 28963989 . T A 0.25469888761028 39.9345897219736 2.62611268275487e-10
Super-Scaffold_42 28968343 . G A 0.428461833525125 46.1096801231333 1.11814620930722e-11
Super-Scaffold_42 28971543 . A G 0.257000383582662 40.7746220323965 1.7083731359897e-10
Super-Scaffold_42 29008694 . A G 0.165515918680476 42.9008642221893 5.75852134129781e-11
Super-Scaffold_42 29016156 . C T 0.574798619102417 55.4952408913329 9.36855543293387e-14
Super-Scaffold_42 29032139 . T C 0.0502493287303414 38.2711147290109 6.15672733756307e-10
Super-Scaffold_42 29071851 . G A 0.169927119294208 43.5333256637815 4.16800546472783e-11
Super-Scaffold_42 29108943 . T C 0.435366321442271 37.476722927042 9.25104689273513e-10
Super-Scaffold_42 29192476 . G A 0.05427694668201 48.6190615011657 3.10833357162011e-12
Super-Scaffold_42 29198381 . A G 0.615074798619102 54.0288426291357 1.97568071004458e-13
Super-Scaffold_42 29201178 . G A 0.610088224012275 48.5704022668078 3.18642079026088e-12
Super-Scaffold_42 29201914 . G A 0.605485232067511 49.0306246522972 2.5199717334692e-12
Super-Scaffold_42 29201922 . C A 0.607594936708861 49.9383050088284 1.58656904541028e-12
Super-Scaffold_42 29202635 . G A 0.605485232067511 50.4373985199815 1.23027247438437e-12
Super-Scaffold_42 29202842 . A G 0.609129267357115 46.7252871737865 8.16683518218173e-12
Super-Scaffold_42 29207659 . A G 0.72861526658995 54.3830219326105 1.64982146379374e-13
Super-Scaffold_42 29208306 . A C 0.514384349827388 84.2205529701415 4.42546047422156e-20
Super-Scaffold_42 29215304 . C G 0.424434215573456 70.1971471706596 5.36639908223865e-17
Super-Scaffold_42 29215383 . T C 0.632911392405063 43.9326455125792 3.39872542160756e-11
Super-Scaffold_42 29215703 . C T 0.542577675489068 55.2234204536809 1.07579239189596e-13
Super-Scaffold_42 29217069 . T C 0.675489067894131 40.5463688662458 1.92005021136478e-10
Super-Scaffold_42 29219487 . G C 0.512082853855006 56.9417174129944 4.48921025800597e-14
Super-Scaffold_42 29220673 . G C 0.75258918296893 36.2092245873744 1.77229656796263e-09
Super-Scaffold_42 29221725 . T G 0.767165324127349 59.6719092630163 1.1206472609017e-14
Super-Scaffold_42 29222788 . A G 0.715573456079785 63.6931267858401 1.45390967233378e-15
Super-Scaffold_42 29225547 . A T 0.571729957805907 67.7712147164049 1.83610570082969e-16
Super-Scaffold_42 29226034 . T C 0.574990410433448 65.4334013832274 6.01114000009144e-16
Super-Scaffold_42 29228334 . T C 0.590717299578059 35.0795611740696 3.16505470020906e-09
Super-Scaffold_42 29229407 . G A 0.597621787495205 67.2173074822181 2.43169954370637e-16
Super-Scaffold_42 29229692 . T A 0.714230916762562 59.1544651909928 1.4576820448814e-14
Super-Scaffold_42 29229946 . T C 0.510740314537783 90.0388038889257 2.3353450820726e-21
Super-Scaffold_42 29230255 . G T 0.575757575757576 70.0972303716204 5.64521747450877e-17
Super-Scaffold_42 29230547 . T G 0.712504794783276 57.7495918698863 2.97701816669991e-14
Super-Scaffold_42 29230875 . G C 0.576908323743767 69.1832104391448 8.97286492107162e-17
Super-Scaffold_42 29231327 . C T 0.607403145377829 83.6046877798539 6.0429600164531e-20
Super-Scaffold_42 29231952 . T C 0.608745684695052 89.4850645151172 3.08962173744271e-21
Super-Scaffold_42 29235539 . A C 0.576141158419639 69.5592183112197 7.41543760015399e-17
Super-Scaffold_42 29235699 . C T 0.580552359033372 59.4087713847672 1.28096852634218e-14
Super-Scaffold_42 29236412 . G A 0.563291139240506 68.1899107310854 1.48483535293586e-16
Super-Scaffold_42 29238666 . A G 0.594169543536632 52.2696014667154 4.83806008745049e-13
Super-Scaffold_42 29238768 . T C 0.588799386267741 65.9562500754693 4.6104409846262e-16
Super-Scaffold_42 29239268 . G T 0.576908323743767 67.5415248732284 2.06296121023518e-16
Super-Scaffold_42 29239352 . G A 0.573264288454162 65.4854915803098 5.85433700170226e-16
Super-Scaffold_42 29239613 . T A 0.578826237054085 62.4106567325886 2.78810438573399e-15
Super-Scaffold_42 29239736 . G A 0.576141158419639 71.7189809636002 2.48134136132427e-17
Super-Scaffold_42 29239746 . C T 0.574223245109321 68.673434989329 1.16195656598684e-16
Super-Scaffold_42 29240263 . G A 0.575757575757576 72.7920702886563 1.44054490271945e-17
Super-Scaffold_42 29241457 . C T 0.71288837744534 52.9349527780778 3.4477921841239e-13
Super-Scaffold_42 29242462 . T C 0.57307249712313 69.9672012517237 6.02987836291908e-17
Super-Scaffold_42 29242473 . A G 0.590333716915995 67.754693125399 1.8515557034521e-16
Super-Scaffold_42 29243069 . C T 0.602416570771001 81.7621656994383 1.53488865915046e-19
Super-Scaffold_42 29243351 . A G 0.56156501726122 68.8165377583819 1.0806269241026e-16
Super-Scaffold_42 29244015 . T C 0.534714230916763 54.6492956668532 1.44075946772479e-13
Super-Scaffold_42 29244114 . G C 0.54065976217875 54.0088568617575 1.99587906137318e-13
Super-Scaffold_42 29244198 . T C 0.525700038358266 57.3202635036475 3.70320156579782e-14
Super-Scaffold_42 29244518 . T C 0.591292673571155 78.8778473735848 6.60715015277768e-19
Super-Scaffold_42 29244665 . T G 0.588032220943613 74.4162654346482 6.32655905064928e-18
Super-Scaffold_42 29245015 . C T 0.577675489067894 68.8352911303221 1.07039970291849e-16
Super-Scaffold_42 29245316 . C G 0.484081319524358 73.9677949512748 7.94019344073798e-18
Super-Scaffold_42 29245603 . T A 0.61066359800537 85.5944339537752 2.20896360829048e-20
Super-Scaffold_42 29245726 . C T 0.663598005370157 82.4129729436576 1.10426645644799e-19
Super-Scaffold_42 29247173 . T C 0.499424626006905 100.871949461263 9.81263763443523e-24
Super-Scaffold_42 29248321 . A C 0.579785193709244 80.9639231851761 2.29876218635551e-19
Super-Scaffold_42 29248594 . C T 0.594553126198696 73.3414911752156 1.0905125026846e-17
Super-Scaffold_42 29249303 . T C 0.601457614115842 65.5573384892506 5.6447539773174e-16
Super-Scaffold_42 29249673 . C T 0.592635212888377 65.7627028756725 5.08616922306503e-16
Super-Scaffold_42 29249778 . G C 0.593594169543537 65.1858574675879 6.81569129348464e-16
Super-Scaffold_42 29249839 . C G 0.600690448791715 64.6128628597426 9.11583223367075e-16
Super-Scaffold_42 29250086 . A C 0.607211354046797 77.039693064476 1.67556356634316e-18
Super-Scaffold_42 29250724 . A T 0.52397391637898 52.7871262450716 3.71729817580106e-13
Super-Scaffold_42 29250735 . A C 0.523014959723821 51.0181608343844 9.1515332455157e-13
Super-Scaffold_42 29250752 . T C 0.540851553509781 54.9763783725147 1.21987143494945e-13
Super-Scaffold_42 29250865 . A C 0.583045646336786 56.9562427502227 4.45617479456763e-14
Super-Scaffold_42 29251101 . G A 0.50939777522056 41.1208657919379 1.43100467552256e-10
Super-Scaffold_42 29251315 . T C 0.593785960874568 65.4636481370714 5.919586152811e-16
Super-Scaffold_42 29253156 . A G 0.57518220176448 86.3393188289425 1.51564937487271e-20
Super-Scaffold_42 29253687 . G C 0.594744917529728 68.3308134335587 1.38243810056713e-16
Super-Scaffold_42 29253777 . C G 0.609129267357115 71.3219914740135 3.03434841405966e-17
Super-Scaffold_42 29254043 . A T 0.58764863828155 76.739184483252 1.95093785994416e-18
Super-Scaffold_42 29254211 . G A 0.579209819716149 68.5056639341598 1.26513711254342e-16
Super-Scaffold_42 29254532 . A G 0.584004602991945 76.6369275583173 2.05461612277397e-18
Super-Scaffold_42 29254631 . T C 0.592827004219409 67.0728346548018 2.61659214762394e-16
Super-Scaffold_42 29254786 . G A 0.589950134253932 72.1768767427456 1.96747721760671e-17
Super-Scaffold_42 29255000 . A G 0.576716532412735 68.9681662007104 1.00065672667006e-16
Super-Scaffold_42 29255005 . T C 0.594169543536632 68.4326220569152 1.3128761776917e-16
Super-Scaffold_42 29255448 . C T 0.5939777522056 71.6012792729664 2.63385858313511e-17
Super-Scaffold_42 29257498 . C G 0.585730724971231 77.2336385990756 1.51884519582362e-18
Super-Scaffold_42 29258535 . C T 0.583812811660913 71.3855931552356 2.93809640072053e-17
Super-Scaffold_42 29259413 . C T 0.591100882240123 69.072386778739 9.49150091584583e-17
Super-Scaffold_42 29259741 . T A 0.607786728039893 89.3843464796475 3.25098759887327e-21
Super-Scaffold_42 29260138 . G A 0.512466436517069 50.8674133322815 9.88206673952327e-13
Super-Scaffold_42 29263638 . T A 0.719792865362486 43.1900735231327 4.96720468213158e-11
Super-Scaffold_42 29267346 . A G 0.603183736095129 49.2120759243532 2.29732084429593e-12
Super-Scaffold_42 29270929 . C T 0.498657460682777 44.7223303599131 2.27052999675484e-11
Super-Scaffold_42 29271562 . A C 0.746260069044879 67.5562843740988 2.04757557866871e-16
Super-Scaffold_42 29281712 . T C 0.527617951668585 68.6013068204951 1.2052421389222e-16
Super-Scaffold_42 29297863 . A T 0.709052550824703 54.3650249000422 1.66500061858641e-13
Super-Scaffold_42 29303705 . T G 0.470847717683161 121.410942530382 3.10637383532812e-28
Super-Scaffold_42 29304859 . G A 0.472765630993479 121.020750861574 3.78155719447828e-28
Super-Scaffold_42 29305570 . T C 0.471423091676256 123.955800107261 8.61412202801923e-29
Super-Scaffold_42 29306040 . T C 0.483697736862294 131.136762576064 2.31121722742965e-30
Super-Scaffold_42 29306464 . T G 0.487533563482931 118.462255605738 1.37342936325336e-27
Super-Scaffold_42 29306902 . G A 0.473149213655543 121.075209416594 3.67916281059809e-28
Super-Scaffold_42 29308386 . A C 0.572880705792098 120.052419212278 6.16109449600843e-28
Super-Scaffold_42 29308792 . G T 0.484656693517453 125.058712855317 4.94108966957332e-29
Super-Scaffold_42 29308941 . T C 0.484656693517453 125.252824275888 4.48064326648222e-29
Super-Scaffold_42 29312083 . T C 0.472573839662447 117.462925148717 2.27309626347564e-27
Super-Scaffold_42 29312964 . G A 0.475642500958957 105.189053414618 1.11021519862095e-24
Super-Scaffold_42 29313531 . T C 0.478519370924434 120.718293522299 4.40436383034648e-28
Super-Scaffold_42 29314072 . C T 0.473341004986575 121.571633760441 2.86468844018528e-28
Super-Scaffold_42 29314468 . G C 0.477943996931339 116.130424165675 4.45044487596005e-27
Super-Scaffold_42 29316683 . A C 0.703490602224779 56.3296335629097 6.1284790109955e-14
Super-Scaffold_42 29318644 . C T 0.709436133486766 56.5398747994544 5.5070225568066e-14
Super-Scaffold_42 29319678 . G A 0.704641350210971 54.3840023340719 1.6489985567464e-13
Super-Scaffold_42 29319796 . G T 0.446298427311086 108.223532645893 2.40111787681145e-25
Super-Scaffold_42 29320705 . T G 0.472190257000384 124.368439608195 6.99676047616963e-29
Super-Scaffold_42 29321379 . T C 0.462984273110855 128.334121498059 9.48523327918187e-30
Super-Scaffold_42 29321380 . G T 0.46240889911776 131.450214849209 1.97362510447428e-30
Super-Scaffold_42 29321468 . T C 0.566359800537016 126.661044969517 2.20373040483156e-29
Super-Scaffold_42 29325431 . T G 0.481012658227848 126.280971452554 2.66890442336351e-29
Super-Scaffold_42 29326497 . C G 0.484081319524358 136.428185434702 1.60826260196404e-31
Super-Scaffold_42 29326818 . C T 0.579018028385117 126.554631024829 2.32512173042183e-29
Super-Scaffold_42 29327434 . G A 0.484656693517453 125.163680110596 4.68651491132155e-29
Super-Scaffold_42 29327810 . T C 0.485232067510549 110.79552181179 6.55997291300459e-26
Super-Scaffold_42 29329305 . G T 0.480053701572689 130.910371814807 2.59042233370382e-30
Super-Scaffold_42 29329706 . A G 0.482546988876103 117.635683932749 2.08348228443509e-27
Super-Scaffold_42 29330078 . C G 0.484464902186421 128.719025247333 7.81315924095497e-30
Super-Scaffold_42 29330573 . C G 0.710970464135021 68.9169219398946 1.02699823557096e-16
Super-Scaffold_42 29331852 . C T 0.428845416187188 145.144779837074 1.99668056610032e-33
Super-Scaffold_42 29332093 . C T 0.480629075565784 121.553566056769 2.89089628830705e-28
Super-Scaffold_42 29334818 . T C 0.476793248945148 132.707185838098 1.04780503152636e-30
Super-Scaffold_42 29338518 . T C 0.578826237054085 126.358391955144 2.56678984912112e-29
Super-Scaffold_42 29340106 . T C 0.476793248945148 132.571393774338 1.12198339105685e-30
Super-Scaffold_42 29341504 . C G 0.708860759493671 62.060483303519 3.33068520060195e-15
Super-Scaffold_42 29342955 . G A 0.480053701572689 126.332020478247 2.60112629921264e-29
Super-Scaffold_42 29343032 . C T 0.477943996931339 132.596733818997 1.10775318855906e-30
Super-Scaffold_42 29343321 . T C 0.241465285769083 49.4712745847237 2.01297701401646e-12
Super-Scaffold_42 29343762 . T C 0.477176831607211 143.823619682752 3.88287934886618e-33
Super-Scaffold_42 29345427 . T G 0.477176831607211 134.194576669742 4.95350249244994e-31
Super-Scaffold_42 29346307 . C T 0.149597238204833 42.8224960102877 5.99389017411762e-11
Super-Scaffold_42 29349860 . A G 0.476217874952052 133.155585933125 8.35968259786565e-31
Super-Scaffold_42 29356057 . A G 0.478327579593402 129.008710780651 6.75213960411894e-30
Super-Scaffold_42 29356716 . C T 0.716148830072881 65.7312799499993 5.1679112799172e-16
Super-Scaffold_42 29357471 . G A 0.477368622938243 123.915618048578 8.79034160864959e-29
Super-Scaffold_42 29357942 . C T 0.709627924817798 60.001418967228 9.47890135583443e-15
Super-Scaffold_42 29359633 . A G 0.706751054852321 64.8988042313293 7.88449069619145e-16
Super-Scaffold_42 29364999 . C T 0.480629075565784 134.366032541522 4.54368207188684e-31
Super-Scaffold_42 29366205 . C T 0.476601457614116 121.802606687923 2.54986159816766e-28
Super-Scaffold_42 29368572 . A G 0.482738780207135 125.431383018356 4.09507856395465e-29
Super-Scaffold_42 29368999 . G A 0.480437284234753 129.366502019557 5.63839635944968e-30
Super-Scaffold_42 29369739 . T A 0.477560414269275 128.47195726706 8.84886882233325e-30
Super-Scaffold_42 29371652 . C A 0.485999232834676 118.957082662935 1.07020133657638e-27
Super-Scaffold_42 29372164 . G A 0.481971614883007 125.148535833085 4.72241786017704e-29
Super-Scaffold_42 29372273 . C T 0.486191024165708 118.491936718087 1.35303066075762e-27
Super-Scaffold_42 29373052 . C T 0.486766398158803 142.355576943617 8.13079640193647e-33
Super-Scaffold_42 29375871 . A G 0.458189489835059 110.708716072064 6.8536027204958e-26
Super-Scaffold_42 29378379 . A T 0.482546988876103 138.316645524112 6.21355079099146e-32
Super-Scaffold_42 29380124 . T C 0.479286536248562 141.963066311929 9.90734055001825e-33
Super-Scaffold_42 29380269 . A T 0.483697736862294 138.191140870306 6.61892120628419e-32
Super-Scaffold_42 29380650 . A G 0.481012658227848 127.147413562481 1.72474645544562e-29
Super-Scaffold_42 29381760 . T C 0.482930571538166 139.205007465497 3.97249770253269e-32
Super-Scaffold_42 29382154 . C T 0.438626774069812 151.712369596358 7.32301929101194e-35
Super-Scaffold_42 29384470 . T G 0.483505945531262 130.70179968421 2.87741551182351e-30
Super-Scaffold_42 29385041 . G A 0.582278481012658 124.463940695103 6.66799255136927e-29
Super-Scaffold_42 29385759 . G A 0.48542385884158 130.365113702155 3.40929696808131e-30
Super-Scaffold_42 29388462 . C G 0.482546988876103 140.269994182208 2.32366035536929e-32
Super-Scaffold_42 29391674 . G A 0.43421557345608 153.673594490665 2.72936655968165e-35
Super-Scaffold_42 29394031 . C T 0.480437284234753 139.838308653117 2.88783279944898e-32
Super-Scaffold_42 29394881 . A T 0.493862677406981 153.065940222945 3.7056277239875e-35
Super-Scaffold_42 29396083 . A G 0.482355197545071 142.56284677496 7.32509674733439e-33
Super-Scaffold_42 29396408 . G T 0.49789029535865 142.471858638391 7.66845620825295e-33
Super-Scaffold_42 29399821 . A G 0.435366321442271 165.844798274734 5.98092602963481e-38
Super-Scaffold_42 29400606 . T G 0.243383199079402 53.1076629243301 3.1575823293808e-13
Super-Scaffold_42 29402066 . G A 0.491944764096663 159.438614984603 1.50074017034391e-36
Super-Scaffold_42 29402074 . C T 0.49271192942079 160.626045276594 8.25784265598633e-37
Super-Scaffold_42 29402779 . C T 0.495972382048331 158.668175602796 2.21127780671843e-36
Super-Scaffold_42 29403721 . C G 0.431722286152666 153.355512935285 3.20314535829015e-35
Super-Scaffold_42 29406396 . G T 0.707326428845416 77.2381509322126 1.51537910232443e-18
Super-Scaffold_42 29407216 . T C 0.479478327579593 136.071627786663 1.92460975651192e-31
Super-Scaffold_42 29407296 . T C 0.481779823551975 140.206125585382 2.39960120169772e-32
Super-Scaffold_42 29408138 . T G 0.578826237054085 125.267089739875 4.44854831615232e-29
Super-Scaffold_42 29409560 . C T 0.71710778672804 69.318285589796 8.37891558821903e-17
Super-Scaffold_42 29411784 . G A 0.479670118910625 139.381042522036 3.63552812212817e-32
Super-Scaffold_42 29415718 . C G 0.481396240889912 138.34403554778 6.12843788740487e-32
Super-Scaffold_42 29416090 . T C 0.494054468738013 146.330531697634 1.09921471865748e-33
Super-Scaffold_42 29418170 . A C 0.577675489067894 126.680597669473 2.18212507468656e-29
Super-Scaffold_42 29418818 . A G 0.496164173379363 151.083925882458 1.00471949656648e-34
Super-Scaffold_42 29421247 . A G 0.481396240889912 141.000506663036 1.60853838945255e-32
Super-Scaffold_42 29422326 . A T 0.577675489067894 133.37494776738 7.48520516460564e-31
Super-Scaffold_42 29422332 . T G 0.48120444955888 145.016769999534 2.12958321933451e-33
Super-Scaffold_42 29422975 . A G 0.494438051400077 152.024621155123 6.25813373414507e-35
Super-Scaffold_42 29422998 . C T 0.493287303413886 151.765299239589 7.13053102330354e-35
Super-Scaffold_42 29423557 . T C 0.709052550824703 72.2048364729521 1.93979758974822e-17
Super-Scaffold_42 29424435 . T A 0.497698504027618 150.905698175384 1.09900459471393e-34
Super-Scaffold_42 29426167 . A T 0.481779823551975 144.164969215041 3.2698131495849e-33
Super-Scaffold_42 29426472 . G A 0.493862677406981 151.061765843378 1.01598726652685e-34
Super-Scaffold_42 29426955 . C T 0.49482163406214 143.224692298493 5.24932273825077e-33
Super-Scaffold_42 29427330 . C A 0.480629075565784 139.287978144001 3.8099493976814e-32
Super-Scaffold_42 29431881 . G A 0.433064825469889 160.281436092165 9.82105782847964e-37
Super-Scaffold_42 29432816 . T C 0.492903720751822 152.210619891709 5.69893358992422e-35
Super-Scaffold_42 29434285 . A G 0.434599156118143 157.992914448336 3.10591214769712e-36
Super-Scaffold_42 29435200 . G T 0.577867280398926 127.697917063533 1.30695604400419e-29
Super-Scaffold_42 29437718 . G T 0.423858841580361 148.350212287987 3.97719565046132e-34
Super-Scaffold_42 29438170 . G A 0.478902953586498 152.284277494894 5.49155492193398e-35
Super-Scaffold_42 29438173 . A G 0.490026850786344 141.400512475349 1.31511743820957e-32
Super-Scaffold_42 29438580 . G A 0.479286536248562 117.008287662034 2.85870544547294e-27
Super-Scaffold_42 29438972 . A T 0.493095512082854 146.58590234419 9.66620227504221e-34
Super-Scaffold_42 29439412 . C T 0.480437284234753 128.066959879356 1.08519340715114e-29
Super-Scaffold_42 29442520 . T C 0.494246260069045 150.240672786294 1.53587071907846e-34
Super-Scaffold_42 29444646 . G A 0.147871116225547 41.4977345363808 1.18007601330237e-10
Super-Scaffold_42 29445349 . A T 0.494438051400077 139.848839810617 2.8725599835838e-32
Super-Scaffold_42 29447696 . G T 0.482738780207135 145.811402715792 1.42748472729622e-33
Super-Scaffold_42 29447947 . C A 0.477560414269275 139.706565761068 3.08589748074801e-32
Super-Scaffold_42 29448618 . G A 0.706367472190257 66.7005827309935 3.16041657572764e-16
Super-Scaffold_42 29449146 . T G 0.482546988876103 146.74458118685 8.92416048198441e-34
Super-Scaffold_42 29449939 . G A 0.480437284234753 133.505591279548 7.00850370778454e-31
Super-Scaffold_42 29450136 . T A 0.47909474491753 117.491836839812 2.2402019276102e-27
Super-Scaffold_42 29450919 . A G 0.45090141925585 131.904985900377 1.56954368141264e-30
Super-Scaffold_42 29453640 . G A 0.446106635980054 127.488808280143 1.45217475061234e-29
Super-Scaffold_42 29462495 . G A 0.498465669351745 128.957656880846 6.9280704211328e-30
Super-Scaffold_42 29462587 . T A 0.497698504027618 130.096668763459 3.90299407242429e-30
Super-Scaffold_42 29462747 . T G 0.511315688530878 145.25937843346 1.88475422190764e-33
Super-Scaffold_42 29462907 . G T 0.493862677406981 141.339264372669 1.35630444546765e-32
Super-Scaffold_42 29463155 . A G 0.245109321058688 63.867982281046 1.33042401775136e-15
Super-Scaffold_42 29463381 . A C 0.496739547372459 138.032826185037 7.16820205823656e-32
Super-Scaffold_42 29463383 . A G 0.496164173379363 140.561439557178 2.0065111759376e-32
Super-Scaffold_42 29465025 . A G 0.163789796701189 43.4422482073071 4.36658005195204e-11
Super-Scaffold_42 29465027 . G T 0.162447257383966 41.7386753210155 1.04324769015321e-10
Super-Scaffold_42 29465029 . C T 0.164748753356348 40.5070160258002 1.95911302171683e-10
Super-Scaffold_42 29465168 . A G 0.525508247027234 174.343032725739 8.33053594022802e-40
Super-Scaffold_42 29465434 . C T 0.510356731875719 163.851519206686 1.63003992141948e-37
Super-Scaffold_42 29465448 . G T 0.115650172612198 49.8323670385562 1.67458573853437e-12
Super-Scaffold_42 29465973 . T G 0.747027234369007 51.5500633673948 6.97944371274825e-13
Super-Scaffold_42 29468814 . T C 0.650172612197929 76.4415151156703 2.26832219350992e-18
Super-Scaffold_42 29471534 . G A 0.686996547756041 95.0450992546112 1.86096907304827e-22
Super-Scaffold_42 29472144 . G A 0.682201764480245 77.3505162394994 1.43157296478447e-18
Super-Scaffold_42 29472197 . A T 0.461641733793633 163.845817919765 1.63472131701253e-37
Super-Scaffold_42 29472770 . C T 0.685654008438819 101.374390379918 7.61418694972124e-24
Super-Scaffold_42 29473754 . C G 0.448983505945531 157.515411522096 3.9493607792088e-36
Super-Scaffold_42 29474475 . T A 0.683160721135405 93.8853739915677 3.34335522757394e-22
Super-Scaffold_42 29474936 . T G 0.465285769083237 157.181538356106 4.67177077605167e-36
Super-Scaffold_42 29475309 . T A 0.68584579976985 97.5387732283064 5.28119411052247e-23
Super-Scaffold_42 29475413 . G T 0.462025316455696 170.594819968402 5.4859667380817e-39
Super-Scaffold_42 29476296 . A G 0.686421173762946 96.8311858358998 7.54975434510483e-23
Super-Scaffold_42 29477062 . G A 0.689106252397392 98.8774062165946 2.68626716654408e-23
Super-Scaffold_42 29479035 . G T 0.687188339087073 104.310631186418 1.72958496673736e-24
Super-Scaffold_42 29479774 . T C 0.686421173762946 94.8107536503218 2.09484541490954e-22
Super-Scaffold_42 29481237 . T G 0.68584579976985 103.706952582512 2.34566641015109e-24
Super-Scaffold_42 29481692 . T C 0.687763713080169 89.1721335308928 3.61911148086116e-21
Super-Scaffold_42 29481811 . C A 0.447257383966245 149.011147894054 2.85170033743625e-34
Super-Scaffold_42 29481901 . T A 0.687188339087073 87.2072693105512 9.77239601390938e-21
Super-Scaffold_42 29483633 . A G 0.467203682393556 166.219522883376 4.9535170378649e-38
Super-Scaffold_42 29487114 . A G 0.478519370924434 177.925926476001 1.3749563932793e-40
Super-Scaffold_42 29491399 . C A 0.511699271192942 139.634306961519 3.20024391523804e-32
Super-Scaffold_42 29491925 . G A 0.72439585730725 82.6446745548033 9.82120597358396e-20
Super-Scaffold_42 29492286 . A G 0.720560030686613 67.5537408438082 2.05021880054327e-16
Super-Scaffold_42 29492672 . T G 0.184311469121596 37.4990941875715 9.14554472263616e-10
Super-Scaffold_42 29496251 . C T 0.722861526658995 67.0406084921601 2.6597162696739e-16
Super-Scaffold_42 29496367 . A G 0.483889528193326 122.246728655874 2.03844439603909e-28
Super-Scaffold_42 29498394 . G A 0.723628691983122 68.9728792663274 9.98268238040581e-17
Super-Scaffold_42 29499815 . T C 0.490410433448408 117.799791180878 1.91803529184637e-27
Super-Scaffold_42 29504785 . C T 0.485807441503644 122.42442642751 1.86381082733711e-28
Super-Scaffold_42 29504799 . A C 0.485999232834676 125.690860918679 3.59315094358897e-29
Super-Scaffold_42 29506427 . T G 0.70253164556962 77.6453986500076 1.23303214103359e-18
Super-Scaffold_42 29506976 . T C 0.482738780207135 127.393824399974 1.52336427370007e-29
Super-Scaffold_42 29509647 . C A 0.484464902186421 116.935803734409 2.96511433940991e-27
Super-Scaffold_42 29511243 . A G 0.721135404679708 71.4198798558807 2.8874817114541e-17
Super-Scaffold_42 29511244 . G A 0.720943613348677 66.7966953195044 3.01002296019044e-16
Super-Scaffold_42 29511772 . T C 0.707518220176448 64.5052985297022 9.62731077998671e-16
Super-Scaffold_42 29513712 . T C 0.722477943996931 65.3790010837806 6.17938399061755e-16
Super-Scaffold_42 29522417 . A C 0.622938243191408 104.084917373787 1.93828125411648e-24
Super-Scaffold_42 29522538 . T C 0.483697736862294 115.067651030773 7.60580046690661e-27
Super-Scaffold_42 29523296 . A T 0.62523973916379 99.9065768015338 1.59757872714256e-23
Super-Scaffold_42 29529718 . T C 0.721518987341772 90.5683577119985 1.78695361995881e-21
Super-Scaffold_42 29530612 . C T 0.480820866896816 129.024614942523 6.69825226539996e-30
Super-Scaffold_42 29531087 . C T 0.617184503260453 123.697220136082 9.81312563062762e-29
Super-Scaffold_42 29533774 . G C 0.478711162255466 127.179761965191 1.69686187609181e-29
Super-Scaffold_42 29534573 . G A 0.480245492903721 136.575199205776 1.49349153676553e-31
Super-Scaffold_42 29538731 . C T 0.475258918296893 144.000724267948 3.55166899620156e-33
Super-Scaffold_42 29541810 . C T 0.474875335634829 129.06130180743 6.57558256070377e-30
Super-Scaffold_42 29542378 . T A 0.478519370924434 122.745325705888 1.58547687602096e-28
Super-Scaffold_42 29543492 . C T 0.476985040276179 133.582150763476 6.74338470242133e-31
Super-Scaffold_42 29543873 . C A 0.69620253164557 72.5298809038307 1.64521946013093e-17
Super-Scaffold_42 29545706 . G C 0.695051783659379 64.9493102216018 7.68497267172753e-16
Super-Scaffold_42 29546040 . C A 0.472957422324511 142.525630317197 7.46364099779795e-33
Super-Scaffold_42 29548402 . C T 0.620444955887994 103.301150578538 2.87886091283135e-24
Super-Scaffold_42 29548421 . A G 0.620253164556962 105.406365959169 9.94897491883864e-25
Super-Scaffold_42 29549247 . A G 0.474683544303797 143.727762063462 4.07485296079111e-33
Super-Scaffold_42 29549425 . A T 0.693709244342156 64.0737674381255 1.19846724716303e-15
Super-Scaffold_42 29554657 . G A 0.470080552359033 123.290536967122 1.20454061005495e-28
Super-Scaffold_42 29554758 . A T 0.46969696969697 130.395610132739 3.35731874920549e-30
Super-Scaffold_42 29555100 . C T 0.473149213655543 139.559930964648 3.32236785253138e-32
Super-Scaffold_42 29555107 . A G 0.694092827004219 70.761657466169 4.03095570155653e-17
Super-Scaffold_42 29555630 . T C 0.471039509014193 140.147413823252 2.47159816669281e-32
Super-Scaffold_42 29556813 . A C 0.46969696969697 135.878663749057 2.12103616460987e-31
Super-Scaffold_42 29557242 . T C 0.474299961641734 148.656885082564 3.40832674046424e-34
Super-Scaffold_42 29559677 . C T 0.477943996931339 144.696499036614 2.50215531127915e-33
Super-Scaffold_42 29564321 . C T 0.32566168009206 76.3200229730564 2.41225557842181e-18
Super-Scaffold_42 29567022 . C T 0.714614499424626 68.8851258910341 1.04369021538512e-16
Super-Scaffold_42 29567963 . T A 0.608937476026084 123.889630724242 8.90622506840173e-29
Super-Scaffold_42 29568213 . A G 0.611238971998466 114.584517422803 9.70408181661584e-27
Super-Scaffold_42 29570680 . G A 0.485232067510549 138.900697845832 4.63033339778954e-32
Super-Scaffold_42 29570706 . C A 0.623513617184503 110.833584836618 6.43522102517553e-26
Super-Scaffold_42 29570818 . T G 0.481012658227848 147.160685620879 7.23776826497861e-34
Super-Scaffold_42 29572240 . A C 0.491944764096663 126.792404083654 2.06258820221851e-29
Super-Scaffold_42 29572575 . T G 0.485040276179517 140.837903581649 1.74577136345286e-32
Super-Scaffold_42 29572728 . G T 0.491944764096663 141.957397368436 9.93565814216538e-33
Super-Scaffold_42 29573414 . G A 0.48331415420023 145.213844145662 1.92845514834032e-33
Super-Scaffold_42 29574452 . G T 0.424050632911392 91.9633265349005 8.82977434877219e-22
Super-Scaffold_42 29574485 . G C 0.620253164556962 112.059377451543 3.46767692598801e-26
Super-Scaffold_42 29574587 . C T 0.491561181434599 131.39846884079 2.02574794670322e-30
Super-Scaffold_42 29574851 . C T 0.488108937476026 138.591666744456 5.40996475202152e-32
Super-Scaffold_42 29575025 . G A 0.484464902186421 145.988330753779 1.30584671102873e-33
Super-Scaffold_42 29575473 . C T 0.48849252013809 138.1016178691 6.92413671971863e-32
Super-Scaffold_42 29576175 . A G 0.490985807441504 128.566568131223 8.43695649499481e-30
Super-Scaffold_42 29576441 . C T 0.481012658227848 150.749317226247 1.18899342031892e-34
Super-Scaffold_42 29576489 . G A 0.602800153433065 95.2469718721178 1.68055047578789e-22
Super-Scaffold_42 29576728 . T A 0.383774453394707 70.9932755651999 3.58444504900964e-17
Super-Scaffold_42 29576859 . T G 0.606635980053702 90.4685911327344 1.87936715790838e-21
Super-Scaffold_42 29576955 . G A 0.488684311469122 136.271304140005 1.74048230189678e-31
Super-Scaffold_42 29577225 . C T 0.483122362869198 140.655483631995 1.91371354882381e-32
Super-Scaffold_42 29577518 . C T 0.501917913310318 137.61428981306 8.85002385336938e-32
Super-Scaffold_42 29577568 . T G 0.490410433448408 148.429242176067 3.82209689970771e-34
Super-Scaffold_42 29578208 . A T 0.489067894131185 160.162685403977 1.0425662098389e-36
Super-Scaffold_42 29578811 . G T 0.613540467970848 108.88214061987 1.72228226767544e-25
Super-Scaffold_42 29578874 . T C 0.614499424626007 105.637282662546 8.85459757155928e-25
Super-Scaffold_42 29580062 . A G 0.614307633294975 103.511961167069 2.58826793297392e-24
Super-Scaffold_42 29580185 . C T 0.616609129267357 101.499941129441 7.14655639122985e-24
Super-Scaffold_42 29580519 . G A 0.497314921365554 150.31769267375 1.477475024645e-34
Super-Scaffold_42 29580559 . C T 0.498273878020713 155.846413302391 9.14596765039374e-36
Super-Scaffold_42 29580722 . A G 0.61066359800537 120.502769980998 4.90981779619939e-28
Super-Scaffold_42 29581853 . A G 0.643651706942846 148.23831764682 4.20761773459247e-34
Super-Scaffold_42 29582058 . G A 0.614307633294975 119.76759204887 7.11237810978012e-28
Super-Scaffold_42 29586642 . A G 0.614499424626007 118.618396395812 1.26946109307743e-27
Super-Scaffold_42 29586714 . G T 0.613156885308784 120.85727653884 4.10636478224736e-28
Super-Scaffold_42 29588127 . C T 0.493670886075949 145.498711680738 1.67082684417075e-33
Super-Scaffold_42 29588743 . G A 0.607019562715765 120.325139917468 5.36973024804881e-28
Super-Scaffold_42 29589172 . G T 0.644418872266974 133.584547120641 6.7352502220275e-31
Super-Scaffold_42 29592638 . A G 0.493287303413886 158.818323856866 2.05038845500509e-36
Super-Scaffold_42 29592661 . T G 0.491752972765631 158.252076259047 2.72622287569671e-36
Super-Scaffold_42 29592746 . A G 0.612965093977752 105.953993162811 7.54671081039311e-25
Super-Scaffold_42 29595621 . G C 0.614307633294975 150.780284505231 1.17060658488401e-34
Super-Scaffold_42 29595866 . T G 0.513233601841197 195.79130542552 1.73105580690063e-44
Super-Scaffold_42 29596068 . A G 0.590141925584964 135.100909754084 3.13807955143523e-31
Super-Scaffold_42 29596453 . T C 0.63463751438435 155.941789402661 8.71741668234278e-36
Super-Scaffold_42 29597262 . T G 0.620636747219026 122.766777066266 1.56842753109398e-28
Super-Scaffold_42 29597491 . A C 0.590141925584964 121.357908559808 3.190533221637e-28
Super-Scaffold_42 29601194 . C T 0.613540467970848 131.575233952499 1.85316337414872e-30
Super-Scaffold_42 29603521 . T C 0.590333716915995 131.221336911465 2.21481644610074e-30
Super-Scaffold_42 29605951 . C T 0.590141925584964 112.433319840999 2.87162024580067e-26
Super-Scaffold_42 29606615 . C T 0.586114307633295 125.487586388489 3.98072380568799e-29
Super-Scaffold_42 29606715 . C G 0.524549290372075 188.686315770613 6.15297339558411e-43
Super-Scaffold_42 29606989 . G A 0.589950134253932 130.518343711063 3.15602216475643e-30
Super-Scaffold_42 29607790 . T C 0.590333716915995 129.818893495468 4.48924470048394e-30
Super-Scaffold_42 29610895 . G A 0.62006137322593 142.193307322137 8.82294936493197e-33
Super-Scaffold_42 29612786 . A G 0.588607594936709 122.413327774682 1.8742660984837e-28
Super-Scaffold_42 29615777 . C T 0.591676256233218 133.603233107754 6.67215597382283e-31
Super-Scaffold_42 29618846 . C G 0.587265055619486 134.958395548101 3.37160293899474e-31
Super-Scaffold_42 29619815 . G A 0.589182968929804 124.487981865075 6.58769283324274e-29
Super-Scaffold_42 29623555 . T A 0.59186804756425 129.337298160834 5.7219681294836e-30
Super-Scaffold_42 29626991 . T C 0.621787495205217 140.089882233596 2.54424318459537e-32
Super-Scaffold_42 29627000 . A T 0.611238971998466 153.507539129602 2.96723632996912e-35
Super-Scaffold_42 29627032 . C G 0.62217107786728 138.326676168378 6.18224481541452e-32
Super-Scaffold_42 29627063 . C T 0.595320291522823 135.614877440696 2.42239247468222e-31
Super-Scaffold_42 29627187 . A G 0.622554660529344 135.998638180614 1.99667339764302e-31
Super-Scaffold_42 29627188 . T C 0.622746451860376 134.259165308138 4.7949507856477e-31
Super-Scaffold_42 29627432 . A G 0.617376294591484 137.168716619 1.10762758407159e-31
Super-Scaffold_42 29627941 . G C 0.628691983122363 162.640468084299 2.99754989938852e-37
Super-Scaffold_42 29629544 . A C 0.596471039509014 158.104945398441 2.9356881679739e-36
Super-Scaffold_42 29632802 . G A 0.627157652474108 163.744148153238 1.72049820460673e-37
Super-Scaffold_42 29633972 . G A 0.598772535481396 165.261643464035 8.01963882592939e-38
Super-Scaffold_42 29634148 . T C 0.62945914844649 175.107187518048 5.6728293787979e-40
Super-Scaffold_42 29634366 . C T 0.599731492136555 152.656882642188 4.55261823444092e-35
Super-Scaffold_42 29634828 . G A 0.608937476026084 151.491322717789 8.18469442164654e-35
Super-Scaffold_42 29634894 . G T 0.600690448791715 162.72885100421 2.86719843303708e-37
Super-Scaffold_42 29635600 . T C 0.628500191791331 181.499028640983 2.28101888640699e-41
Super-Scaffold_42 29637936 . A G 0.627924817798236 171.406896019111 3.64664589826173e-39
Super-Scaffold_42 29638151 . A G 0.629075565784427 172.555980357698 2.04615551973727e-39
Super-Scaffold_42 29638312 . A C 0.607403145377829 157.479611560845 4.0211421187406e-36
Super-Scaffold_42 29641769 . C T 0.651131568853088 188.246945670827 7.6735095927866e-43
Super-Scaffold_42 29642089 . G A 0.523590333716916 239.940425364302 4.05224281930964e-54
Super-Scaffold_42 29646021 . G C 0.639815880322209 210.023499716711 1.35749686394213e-47
Super-Scaffold_42 29654450 . T A 0.470080552359033 352.695915632853 1.09666030395853e-78
Super-Scaffold_42 29654821 . G A 0.472573839662447 410.370318493449 3.04451230442777e-91
Super-Scaffold_42 29655023 . G A 0.471039509014193 401.837785604992 2.19216931029879e-89
Super-Scaffold_42 29655516 . T C 0.456846950517837 395.488744842935 5.28435472156269e-88
Super-Scaffold_42 29655614 . C T 0.447640966628308 404.321407105387 6.31293202434933e-90
Super-Scaffold_42 29655825 . G A 0.513425393172229 405.425706066446 3.62949546251436e-90
Super-Scaffold_42 29655946 . T C 0.560414269275029 339.113961482606 9.9502674666178e-76
Super-Scaffold_42 29657576 . C G 0.472382048331415 409.444823879705 4.84143661173703e-91
Super-Scaffold_42 29657851 . T G 0.549673954737246 342.857183065272 1.52277067983564e-76
Super-Scaffold_42 29659549 . G A 0.56156501726122 341.281900940307 3.35503386267501e-76
Super-Scaffold_42 29660750 . C T 0.470655926352129 407.482496572982 1.29457250046789e-90
Super-Scaffold_42 29660751 . A G 0.471423091676256 406.528847168413 2.08792569710846e-90
Super-Scaffold_42 29661783 . A G 0.466244725738397 443.804627583658 1.60849837958805e-98
Super-Scaffold_42 29662382 . G A 0.474299961641734 398.354357696757 1.25652784662701e-88
Super-Scaffold_42 29662495 . C T 0.551975450709628 342.391058905795 1.92373745267125e-76
Super-Scaffold_42 29663088 . T C 0.551400076716532 350.760197276191 2.89465217268096e-78
Super-Scaffold_42 29663748 . G A 0.448983505945531 401.94352685444 2.07900637117405e-89
Super-Scaffold_42 29665502 . C T 0.44783275795934 415.078492786572 2.87531475051342e-92
Super-Scaffold_42 29667392 . C T 0.559838895281933 328.888931577739 1.67795674479863e-73
Super-Scaffold_42 29671553 . T C 0.525700038358266 353.845858196553 6.16115836175957e-79
Super-Scaffold_42 29671957 . C T 0.450517836593786 413.31438092629 6.96109979621581e-92
Super-Scaffold_42 29672653 . C T 0.504986574606828 383.653757368257 1.99292395621903e-85
Super-Scaffold_42 29672901 . C T 0.458573072497123 391.203328338243 4.52806077768433e-87
Super-Scaffold_42 29673201 . A T 0.503260452627541 398.080939756509 1.44109437725728e-88
Super-Scaffold_42 29673605 . C T 0.451860375911009 418.263895695972 5.82548032836134e-93
Super-Scaffold_42 29674437 . A G 0.524741081703107 336.94615144478 2.95089113913826e-75
Super-Scaffold_42 29674735 . A G 0.556962025316456 319.192968680024 2.17115494096292e-71
Super-Scaffold_42 29674825 . T C 0.553317990026851 318.333570283443 3.34109349654006e-71
Super-Scaffold_42 29675268 . T G 0.310701956271577 286.473973810813 2.91649654002727e-64
Super-Scaffold_42 29675473 . A T 0.512850019179133 373.321380267597 3.54026099307903e-83
Super-Scaffold_42 29675654 . G A 0.558879938626774 343.804518455879 9.4695102087165e-77
Super-Scaffold_42 29675972 . C G 0.560797851937092 337.191594580301 2.60914787254518e-75
Super-Scaffold_42 29676488 . T C 0.560606060606061 316.563190280958 8.1194247802893e-71
Super-Scaffold_42 29677187 . A G 0.51361718450326 376.422932730566 7.47746819285631e-84
Super-Scaffold_42 29677387 . A G 0.55945531261987 336.181110544373 4.33082280422794e-75
Super-Scaffold_42 29677512 . T C 0.511699271192942 369.479905823991 2.42904153226605e-82
Super-Scaffold_42 29678082 . T C 0.550441120061373 341.030800545213 3.80523575362586e-76
Super-Scaffold_42 29678139 . G A 0.472957422324511 361.731500444258 1.18183595233776e-80
Super-Scaffold_42 29678205 . G A 0.551783659378596 342.238938043531 2.07622476885486e-76
Super-Scaffold_42 29679195 . T C 0.555235903337169 345.921884992023 3.27507770079722e-77
Super-Scaffold_42 29679415 . T C 0.552934407364787 344.210337626426 7.72592178001802e-77
Super-Scaffold_42 29679932 . A G 0.44783275795934 420.251753530894 2.15104339370501e-93
Super-Scaffold_42 29680261 . A G 0.559838895281933 326.667521557606 5.1123034313061e-73
Super-Scaffold_42 29681864 . T C 0.549673954737246 352.783330645411 1.04963108210146e-78
Super-Scaffold_42 29681946 . T C 0.547180667433832 359.442179905144 3.72432814038444e-80
Super-Scaffold_42 29682055 . C A 0.463176064441887 366.187577155995 1.26557593651856e-81
Super-Scaffold_42 29682360 . A G 0.446682009973149 429.644499653649 1.94206041423718e-95
Super-Scaffold_42 29683016 . T C 0.518220176448025 359.73816812885 3.2106809650464e-80
Super-Scaffold_42 29683022 . G A 0.518603759110088 360.896616295762 1.79617648657663e-80
Super-Scaffold_42 29683063 . C T 0.51668584579977 379.239322760406 1.82210358529457e-84
Super-Scaffold_42 29683157 . A G 0.520713463751438 362.903078125095 6.5683154031829e-81
Super-Scaffold_42 29683591 . C G 0.550249328730341 349.492323085497 5.46630262690196e-78
Super-Scaffold_42 29684084 . T C 0.549290372075182 329.493973765015 1.23879886645624e-73
Super-Scaffold_42 29685232 . C G 0.548331415420023 319.580432873966 1.78769007337992e-71
Super-Scaffold_42 29686582 . C T 0.447257383966245 403.379806095817 1.01204771587248e-89
Super-Scaffold_42 29686827 . A G 0.446490218642117 409.639137080993 4.39214979053695e-91
Super-Scaffold_42 29687005 . G A 0.521097046413502 374.924975323394 1.58450346830575e-83
Super-Scaffold_42 29687658 . A G 0.549865746068278 351.024759237545 2.5350392238986e-78
Super-Scaffold_42 29688388 . A G 0.549865746068278 343.107528694111 1.3431207450323e-76
Super-Scaffold_42 29688969 . T C 0.557153816647488 315.936207069115 1.11198969833087e-70
Super-Scaffold_42 29689772 . G C 0.453394706559264 398.09185537674 1.43323102983879e-88
Super-Scaffold_42 29689909 . G A 0.445914844649022 412.856060271057 8.75872113751627e-92
Super-Scaffold_42 29690001 . A G 0.550632911392405 340.353483192455 5.34426971099996e-76
Super-Scaffold_42 29690374 . G C 0.558879938626774 339.410653267281 8.57472411944009e-76
Super-Scaffold_42 29692121 . G A 0.447257383966245 404.54537499415 5.64257628355337e-90
Super-Scaffold_42 29693212 . A G 0.549482163406214 341.030778991874 3.80527688116738e-76
Super-Scaffold_42 29693242 . C T 0.550824702723437 346.501541925959 2.44900238641252e-77
Super-Scaffold_42 29693325 . G T 0.549865746068278 332.712936098661 2.4655480353725e-74
Super-Scaffold_42 29693432 . A C 0.465285769083237 370.850841586029 1.22163112042462e-82
Super-Scaffold_42 29693540 . G C 0.449558879938627 406.970356928921 1.67343116859508e-90
Super-Scaffold_42 29693621 . C T 0.551400076716532 339.498488092228 8.20523842208099e-76
Super-Scaffold_42 29693906 . A G 0.55216724204066 349.616302117219 5.1368322574657e-78
Super-Scaffold_42 29694063 . A T 0.550824702723437 352.04659389004 1.51868761292884e-78
Super-Scaffold_42 29694228 . T C 0.553126198695819 349.569498248004 5.25881173165898e-78
Super-Scaffold_42 29694321 . T C 0.448791714614499 416.762732567341 1.23618146127305e-92
Super-Scaffold_42 29694392 . G A 0.449175297276563 409.36640631944 5.0355138934375e-91
Super-Scaffold_42 29695206 . T G 0.553126198695819 339.713274959787 7.36740067745339e-76
Super-Scaffold_42 29696680 . C T 0.499616417337936 358.80035886234 5.13811192814131e-80
Super-Scaffold_42 29696741 . A G 0.497506712696586 358.588760524827 5.71319370748476e-80
Super-Scaffold_42 29696774 . G A 0.451285001917913 404.052199201842 7.2249157989545e-90
Super-Scaffold_42 29696803 . A G 0.498657460682777 355.784863773357 2.33041132156093e-79
Super-Scaffold_42 29696851 . C T 0.500191791331032 357.623124839019 9.27142284135863e-80
Super-Scaffold_42 29697371 . A G 0.44994246260069 413.923284794134 5.13024282598087e-92
Super-Scaffold_42 29697614 . T C 0.499424626006905 342.395099335649 1.91984375013002e-76
Super-Scaffold_42 29697702 . T C 0.448408131952436 417.58039936022 8.20549037588874e-93
Super-Scaffold_42 29697820 . A G 0.495205216724204 361.664660557398 1.22211254794342e-80
Super-Scaffold_42 29697934 . A G 0.552742616033755 347.405940612814 1.55610432964557e-77
Super-Scaffold_42 29698060 . T G 0.552359033371692 339.390240056613 8.66295010216022e-76
Super-Scaffold_42 29698492 . A G 0.497698504027618 356.932917236355 1.3105097155097e-79
Super-Scaffold_42 29699347 . G T 0.446873801304181 417.376932573988 9.08640565907208e-93
Super-Scaffold_42 29699419 . T C 0.446490218642117 420.667847510147 1.74615032764678e-93
Super-Scaffold_42 29700175 . G T 0.447449175297277 410.474959535784 2.88895064789809e-91
Super-Scaffold_42 29701366 . G A 0.442846183352512 413.926402097282 5.12223359744639e-92
Super-Scaffold_42 29702673 . T C 0.506329113924051 417.507716396783 8.50991193620754e-93
Super-Scaffold_42 29704524 . A T 0.467203682393556 408.886329856206 6.40537635045071e-91
Super-Scaffold_42 29704592 . A G 0.555619485999233 336.850771980767 3.09546353800737e-75
Super-Scaffold_42 29704852 . C T 0.507863444572305 411.726931183194 1.5424809509654e-91
Super-Scaffold_42 29705088 . G A 0.552550824702723 354.852718897306 3.71887664065617e-79
Super-Scaffold_42 29705426 . T C 0.50939777522056 394.573573444869 8.36025372815222e-88
Super-Scaffold_42 29705679 . A G 0.504794783275796 377.036658619828 5.49710196061652e-84
Super-Scaffold_42 29706251 . A C 0.453202915228232 428.762009590089 3.02229909431649e-95
Super-Scaffold_42 29706271 . C G 0.50517836593786 409.784448096926 4.08363214099022e-91
Super-Scaffold_42 29707150 . A C 0.440928270042194 414.398989322123 4.04195776572755e-92
Super-Scaffold_42 29707356 . C T 0.466436517069428 411.506222527184 1.72290749534395e-91
Super-Scaffold_42 29707358 . T C 0.508630609896433 391.613746365187 3.68607833794237e-87
Super-Scaffold_42 29707361 . C T 0.511891062523974 392.527322956364 2.33174197703944e-87
Super-Scaffold_42 29708225 . G C 0.462600690448792 402.411281074664 1.64449655633327e-89
Super-Scaffold_42 29708394 . G C 0.444764096662831 400.636356686889 4.00320724425196e-89
Super-Scaffold_42 29708614 . A T 0.5042194092827 391.433440011466 4.03475422732815e-87
Super-Scaffold_42 29709330 . G A 0.550824702723437 343.94967103674 8.80474738990513e-77
Super-Scaffold_42 29709618 . C T 0.443229766014576 412.08954899611 1.28613958808245e-91
Super-Scaffold_42 29710185 . C G 0.506904487917146 401.318359574613 2.84410426022143e-89
Super-Scaffold_42 29710642 . C T 0.445914844649022 421.753266186616 1.0135122849427e-93
Super-Scaffold_42 29711321 . T C 0.467203682393556 405.344508036321 3.78025823629957e-90
Super-Scaffold_42 29712081 . A G 0.444572305331799 420.154979667938 2.25794377452786e-93
Super-Scaffold_42 29712238 . G A 0.506904487917146 426.271820942852 1.05277126580862e-94
Super-Scaffold_42 29712354 . T C 0.503644035289605 414.204691057791 4.4553769603969e-92
Super-Scaffold_42 29712457 . A C 0.506520905255082 396.098013034855 3.8936638612692e-88
Super-Scaffold_42 29714385 . T C 0.555044112006137 318.532187039982 3.02430052102342e-71
Super-Scaffold_42 29714493 . A T 0.475834292289988 390.723767174749 5.75854336085622e-87
Super-Scaffold_42 29714529 . T C 0.550441120061373 324.126151891643 1.82874734542278e-72
Super-Scaffold_42 29714547 . C T 0.46029919447641 396.68321294912 2.90378814467147e-88
Super-Scaffold_42 29714906 . A G 0.550441120061373 326.017354013027 7.08318718860373e-73
Super-Scaffold_42 29715000 . T G 0.553701572688915 327.337250588735 3.65379985629091e-73
Super-Scaffold_42 29715243 . G T 0.550441120061373 335.624396155625 5.7255497112723e-75
Super-Scaffold_42 29715429 . G A 0.441120061373226 420.808433008258 1.62735259211348e-93
Super-Scaffold_42 29716771 . G A 0.554660529344074 349.22815772234 6.24050475316214e-78
Super-Scaffold_42 29717064 . A G 0.40084388185654 356.140049390901 1.95024661108382e-79
Super-Scaffold_42 29717329 . C G 0.487533563482931 411.439334495217 1.78164691985832e-91
Super-Scaffold_42 29718848 . T C 0.460490985807442 460.927687351759 3.02002762054497e-102
Super-Scaffold_42 29719907 . T C 0.553509781357883 338.855459394524 1.13274563889135e-75
Super-Scaffold_42 29720000 . A G 0.551591868047564 327.438333356895 3.47318781108519e-73
Super-Scaffold_42 29720339 . T C 0.557920981971615 321.53661435188 6.70186742665307e-72
Super-Scaffold_42 29721010 . G C 0.549865746068278 349.20081732142 6.32664572232397e-78
Super-Scaffold_42 29721170 . C T 0.553893364019946 359.826299402488 3.07189799324116e-80
Super-Scaffold_42 29721984 . A G 0.472765630993479 382.286318935674 3.95546515625556e-85
Super-Scaffold_42 29721986 . C T 0.548714998082087 318.034617162879 3.88157725666916e-71
Super-Scaffold_42 29721998 . T C 0.553893364019946 304.8166740396 2.94040847395027e-68
Super-Scaffold_42 29722924 . T A 0.44150364403529 421.435948184824 1.18821879553532e-93
Super-Scaffold_42 29723303 . A G 0.550824702723437 349.467102789865 5.53586857601661e-78
Super-Scaffold_42 29725215 . C G 0.446298427311086 418.805863700405 4.43981652578611e-93
Super-Scaffold_42 29726862 . C T 0.475067126965861 405.136510556648 4.19564233337718e-90
Super-Scaffold_42 29727033 . C A 0.473532796317606 414.556984309946 3.73423130858189e-92
Super-Scaffold_42 29727735 . A C 0.476601457614116 419.918174031244 2.54247481587798e-93
Super-Scaffold_42 29727902 . C A 0.476793248945148 430.305283114746 1.39457942663552e-95
Super-Scaffold_42 29728343 . C A 0.529919447640967 350.262138117618 3.71582606852793e-78
Super-Scaffold_42 29728657 . T C 0.445147679324895 397.543553244833 1.88658466457739e-88
Super-Scaffold_42 29729551 . T A 0.528960490985807 364.359282872102 3.16503327959544e-81
Super-Scaffold_42 29731279 . G A 0.53030303030303 374.903586628614 1.60158507549096e-83
Super-Scaffold_42 29732970 . G A 0.459915611814346 447.016118031842 3.21733002587628e-99
Super-Scaffold_42 29735194 . T C 0.474299961641734 397.92067259907 1.56164027755964e-88
Super-Scaffold_42 29736570 . C T 0.445339470655926 413.759212770224 5.56995117682567e-92
Super-Scaffold_42 29737444 . A T 0.445531261986958 429.007530132398 2.6723885171007e-95
Super-Scaffold_42 29737740 . T A 0.396816263904872 284.33760755681 8.51886510113334e-64
Super-Scaffold_42 29737741 . G A 0.399501342539317 280.343165055773 6.32142061625614e-63
Super-Scaffold_42 29741952 . A G 0.549673954737246 350.251004322085 3.73662843101217e-78
Super-Scaffold_42 29745202 . G A 0.446106635980054 425.109586767417 1.88495105079225e-94
Super-Scaffold_42 29747259 . T C 0.560030686612965 330.283874689237 8.33602773857406e-74
Super-Scaffold_42 29748518 . G C 0.448216340621404 407.196970247569 1.49375407500594e-90
Super-Scaffold_42 29749190 . G A 0.446298427311086 394.560722818843 8.41428025550353e-88
Super-Scaffold_42 29750718 . C T 0.554660529344074 323.709852146602 2.25335403189719e-72
Super-Scaffold_42 29751473 . G A 0.414461066359801 373.939136968308 2.59737098189788e-83
Super-Scaffold_42 29752456 . T C 0.560989643268124 338.668612692854 1.24401242155046e-75
Super-Scaffold_42 29758855 . C A 0.557537399309551 343.09641242716 1.35062852812941e-76
Super-Scaffold_42 29761666 . A G 0.557920981971615 313.706837625986 3.40196842069896e-70
Super-Scaffold_42 29768318 . T G 0.465477560414269 435.684333924377 9.41264973631813e-97
Super-Scaffold_42 29769882 . T C 0.466244725738397 436.332472696853 6.80219409887772e-97
Super-Scaffold_42 29777923 . T C 0.464135021097046 427.873731224697 4.71707623643272e-95
Super-Scaffold_42 29780052 . G C 0.55849635596471 326.6143049912 5.25058408252561e-73
Super-Scaffold_42 29781173 . A C 0.562332182585347 330.748445118529 6.60352100414543e-74
Super-Scaffold_42 29781985 . A T 0.462984273110855 421.321297277506 1.2584945857272e-93
Super-Scaffold_42 29782344 . T C 0.531645569620253 341.422140860331 3.12719886180475e-76
Super-Scaffold_42 29782466 . C A 0.467587265055619 453.0697024438 1.54906049710553e-100
Super-Scaffold_42 29783163 . T G 0.466820099731492 426.425016125504 9.74968194276413e-95
Super-Scaffold_42 29783456 . G A 0.464135021097046 440.520120946687 8.34157396516409e-98
Super-Scaffold_42 29784179 . A G 0.543536632144227 345.600692410398 3.84740812784695e-77
Super-Scaffold_42 29785210 . C A 0.538166474875336 339.51550555441 8.13551572647601e-76
Super-Scaffold_42 29786024 . T C 0.466436517069428 427.203479246883 6.60016982859842e-95
Super-Scaffold_42 29787487 . C A 0.464326812428078 421.305350501528 1.26859305758044e-93
Super-Scaffold_42 29788374 . T C 0.466244725738397 437.263820936702 4.26528848886106e-97
Super-Scaffold_42 29792674 . T C 0.533947065592635 343.313388334948 1.21138922372193e-76
Super-Scaffold_42 29793278 . G A 0.467203682393556 426.629710703705 8.79909197503773e-95
Super-Scaffold_42 29793597 . G C 0.559263521288838 335.398496818562 6.41233131513242e-75
Super-Scaffold_42 29793691 . G A 0.46451860375911 456.264459853996 3.12475844915072e-101
Super-Scaffold_42 29794086 . A G 0.462792481779824 420.195020746131 2.21308307921881e-93
Super-Scaffold_42 29794552 . G T 0.536056770233985 350.276329392718 3.68947891483987e-78
Super-Scaffold_42 29796267 . T C 0.536248561565017 340.839545566423 4.18825551249815e-76
Super-Scaffold_42 29796708 . G A 0.467587265055619 436.253336199413 7.07737977792054e-97
Super-Scaffold_42 29797508 . T C 0.534714230916763 328.420834855946 2.12194487486055e-73
Super-Scaffold_42 29797892 . G A 0.559838895281933 330.030002055825 9.46788274690012e-74
Super-Scaffold_42 29797993 . T A 0.55945531261987 325.357349315427 9.86243843207599e-73
Super-Scaffold_42 29798114 . A G 0.461066359800537 425.304982352738 1.70911443701487e-94
Super-Scaffold_42 29798270 . T C 0.464902186421174 451.976820327693 2.67859375482062e-100
Super-Scaffold_42 29798422 . A G 0.557153816647488 320.052215514069 1.41100182012443e-71
Super-Scaffold_42 29800423 . C A 0.424434215573456 342.454186149228 1.86379478330336e-76
Super-Scaffold_42 29800530 . A T 0.463559647103951 407.322407896171 1.40273006692527e-90
Super-Scaffold_42 29800531 . T C 0.560030686612965 309.489615235806 2.82103755472646e-69
Super-Scaffold_42 29801488 . C T 0.465285769083237 435.993060518828 8.06342686595501e-97
Super-Scaffold_42 29802410 . A G 0.489451476793249 395.752472116653 4.62999243674753e-88
Super-Scaffold_42 29802497 . C A 0.463943229766015 433.320374843718 3.07762095655287e-96
Super-Scaffold_42 29803291 . A G 0.491752972765631 384.866377571735 1.08515520813275e-85
Super-Scaffold_42 29803783 . G T 0.499041043344841 360.419902814614 2.28113756524551e-80
Super-Scaffold_42 29804124 . C G 0.499232834675873 364.594570504628 2.81285147077422e-81
Super-Scaffold_42 29806108 . G A 0.556003068661297 325.092360424423 1.12642367194087e-72
Super-Scaffold_42 29806646 . T C 0.548139624088991 330.599101471358 7.11709251537089e-74
Super-Scaffold_42 29807428 . T C 0.555811277330265 317.117028655867 6.15011974950557e-71
Super-Scaffold_42 29807571 . A G 0.557153816647488 344.646799021147 6.20726553943299e-77
Super-Scaffold_42 29807732 . G T 0.480437284234753 439.978525717621 1.09425830035189e-97
Super-Scaffold_42 29807945 . A T 0.547180667433832 341.440344181941 3.09878316577338e-76
Super-Scaffold_42 29808101 . C T 0.543153049482163 335.374521802563 6.48989235865e-75
Super-Scaffold_42 29808105 . T G 0.543920214806291 342.813926801692 1.55616170872214e-76
Super-Scaffold_42 29808233 . C T 0.479478327579593 432.725429458841 4.1467023547804e-96
Super-Scaffold_42 29809075 . A T 0.547372458764864 338.460874066129 1.38059739406572e-75
Super-Scaffold_42 29809196 . A C 0.555427694668201 327.541846483505 3.29748216558706e-73
Super-Scaffold_42 29809215 . G A 0.479670118910625 430.360071035141 1.35680891708227e-95
Super-Scaffold_42 29809282 . A G 0.542577675489068 337.509377513452 2.2247932043895e-75
Super-Scaffold_42 29809421 . T A 0.555619485999233 328.038387794693 2.57059062160467e-73
Super-Scaffold_42 29809790 . A G 0.555427694668201 312.315971478008 6.8345803049952e-70
Super-Scaffold_42 29809857 . G A 0.509781357882624 373.809557634061 2.77170268075337e-83
Super-Scaffold_42 29809981 . G A 0.507479861910242 386.31994982223 5.23646572630345e-86
Super-Scaffold_42 29810139 . C G 0.48120444955888 436.10965791583 7.6057675418602e-97
Super-Scaffold_42 29810286 . T C 0.510548523206751 388.723493694667 1.56955081676564e-86
Super-Scaffold_42 29811381 . T C 0.474491752972766 428.277747310221 3.85245807248934e-95
Super-Scaffold_42 29811483 . C T 0.531261986958189 352.880625775599 9.99654140052264e-79
Super-Scaffold_42 29811663 . G A 0.476601457614116 449.305988988488 1.02129648304952e-99
Super-Scaffold_42 29812049 . T C 0.542385884158036 351.022111320513 2.53840725376946e-78
Super-Scaffold_42 29812087 . C T 0.471423091676256 457.520598183417 1.66515650650437e-101
Super-Scaffold_42 29812658 . C T 0.542961258151132 358.691222514724 5.42710112403285e-80
Super-Scaffold_42 29812678 . G A 0.53970080552359 366.314123586072 1.18777553662145e-81
Super-Scaffold_42 29812689 . G A 0.540276179516686 366.524681415765 1.06877974792444e-81
Super-Scaffold_42 29813049 . A G 0.543728423475259 358.204396807458 6.92746066542199e-80
Super-Scaffold_42 29813948 . G A 0.543536632144227 338.537965510925 1.32824346733223e-75
Super-Scaffold_42 29813991 . G A 0.542194092827004 330.645000011198 6.95514044668318e-74
Super-Scaffold_42 29814212 . T C 0.54065976217875 338.951825476232 1.07930797008041e-75
Super-Scaffold_42 29814967 . A T 0.539317222861527 341.122473726687 3.63426811313715e-76
Super-Scaffold_42 29815073 . G A 0.540851553509781 315.040914006561 1.74230248842647e-70
Super-Scaffold_42 29816054 . C A 0.539125431530495 338.293755015658 1.50128488042479e-75
Super-Scaffold_42 29816112 . T C 0.540084388185654 345.329452831319 4.40795044062406e-77
Super-Scaffold_42 29816727 . G A 0.543153049482163 345.742332169562 3.58362952565207e-77
Super-Scaffold_42 29817403 . G C 0.538358266206368 347.011619394227 1.89631153589335e-77
Super-Scaffold_42 29817765 . A T 0.542002301495972 341.232250847809 3.43961393012708e-76
Super-Scaffold_42 29817766 . G A 0.542194092827004 342.34809489943 1.96563288192491e-76
Super-Scaffold_42 29817883 . G C 0.545454545454545 346.031509626832 3.09990588679257e-77
Super-Scaffold_42 29818051 . T C 0.472382048331415 437.408038454596 3.96789974966736e-97
Super-Scaffold_42 29818059 . C T 0.543536632144227 344.945695850468 5.34328745141424e-77
Super-Scaffold_42 29818359 . G A 0.542002301495972 353.092212828427 8.99031252467982e-79
Super-Scaffold_42 29818394 . T C 0.542194092827004 352.456831051632 1.23633198826002e-78
Super-Scaffold_42 29818418 . A G 0.541426927502877 328.587043982626 1.95223923023967e-73
Super-Scaffold_42 29818482 . A G 0.542194092827004 336.766762831129 3.22865687738577e-75
Super-Scaffold_42 29818719 . C T 0.543153049482163 358.303015421506 6.59325484066007e-80
Super-Scaffold_42 29818783 . T C 0.542002301495972 359.509918478628 3.59996269316418e-80
Super-Scaffold_42 29818951 . T G 0.545454545454545 359.79895974677 3.11429630208943e-80
Super-Scaffold_42 29819140 . C T 0.54487917146145 354.615754095787 4.18805401841603e-79
Super-Scaffold_42 29819807 . T C 0.545070962792482 331.922220477948 3.66546265929247e-74
Super-Scaffold_42 29820046 . C T 0.547564250095896 325.678537293077 8.39510746214153e-73
Super-Scaffold_42 29820470 . C T 0.543153049482163 339.104144764356 9.99937090130916e-76
Super-Scaffold_42 29820662 . C T 0.471998465669352 445.323837480927 7.51258905630109e-99
Super-Scaffold_42 29821490 . A G 0.539892596854622 330.116443174534 9.06621246305803e-74
Super-Scaffold_42 29821629 . C T 0.543153049482163 343.298565406569 1.22042694021985e-76
Super-Scaffold_42 29822081 . G C 0.546221710778673 316.777614337701 7.29151124489772e-71
Super-Scaffold_42 29822356 . C A 0.540467970847718 358.21088650027 6.90495634507634e-80
Super-Scaffold_42 29822767 . C G 0.545262754123514 360.174703541158 2.57954311948371e-80
Super-Scaffold_42 29822861 . A G 0.542002301495972 355.795423698861 2.31810505264382e-79
Super-Scaffold_42 29823455 . G A 0.543920214806291 358.389893572434 6.31222041896353e-80
Super-Scaffold_42 29824182 . T C 0.476793248945148 454.914323358431 6.14660898600004e-101
Super-Scaffold_42 29824201 . T C 0.544112006137323 353.340646534283 7.93736255920691e-79
Super-Scaffold_42 29825466 . A G 0.538933640199463 336.366490787255 3.94635908520745e-75
Super-Scaffold_42 29825944 . T A 0.469505178365938 419.438824946922 3.23290426660345e-93
Super-Scaffold_42 29826753 . T C 0.543920214806291 370.857314284728 1.21767331628038e-82
Super-Scaffold_42 29826792 . G C 0.47391637897967 460.651114857132 3.46894683851887e-102
Super-Scaffold_42 29826924 . A G 0.541235136171845 361.510962701037 1.32001256878103e-80
Super-Scaffold_42 29826973 . A G 0.540851553509781 377.811033171272 3.72852703155076e-84
Super-Scaffold_42 29827563 . A G 0.541618718833909 346.884210692115 2.02141472188591e-77
Super-Scaffold_42 29827955 . G A 0.543344840813195 356.96195397315 1.29156845967643e-79
Super-Scaffold_42 29828167 . G C 0.543153049482163 350.773199952293 2.87584109919529e-78
Super-Scaffold_42 29828701 . T A 0.543153049482163 359.271867779308 4.05632828236868e-80
Super-Scaffold_42 29828817 . G A 0.541426927502877 335.599858256545 5.79643953663939e-75
Super-Scaffold_42 29829094 . A G 0.541235136171845 353.661967737852 6.75625335391082e-79
Super-Scaffold_42 29829544 . A G 0.542961258151132 339.172846907142 9.66074153998958e-76
Super-Scaffold_42 29829678 . A G 0.542194092827004 358.470753313788 6.06142824710897e-80
Super-Scaffold_42 29830403 . A T 0.538741848868431 329.696889664998 1.11893609485953e-73
Super-Scaffold_42 29830868 . A C 0.471614883007288 446.844322342805 3.50657935723275e-99
Super-Scaffold_42 29831543 . C T 0.595512082853855 237.983803510891 1.08226579008984e-53
Super-Scaffold_42 29832882 . T C 0.541043344840813 311.897067472356 8.43267402979979e-70
Super-Scaffold_42 29832931 . A T 0.613540467970848 229.460864792842 7.81483062444972e-52
Super-Scaffold_42 29833421 . T C 0.614115841963943 231.383497924356 2.97597040377206e-52
Super-Scaffold_42 29833662 . T C 0.613924050632911 246.451319660642 1.54207583059077e-55
Super-Scaffold_42 29834036 . C A 0.548714998082087 310.890099212632 1.3974087320876e-69
Super-Scaffold_42 29834158 . T G 0.552742616033755 290.157381464573 4.59477606626397e-65
Super-Scaffold_42 29834247 . A T 0.613156885308784 231.267503978308 3.15445499754431e-52
Super-Scaffold_42 29834575 . T C 0.911392405063291 35.1435876311617 3.06268238521525e-09
Super-Scaffold_42 29835122 . C T 0.613540467970848 245.14182481348 2.97581934629216e-55
Super-Scaffold_42 29835141 . T C 0.613924050632911 260.187323802713 1.56201097620123e-58
Super-Scaffold_42 29835557 . G A 0.611622554660529 234.185406012122 7.28803188055378e-53
Super-Scaffold_42 29835566 . G T 0.611622554660529 233.597257675872 9.79188993897632e-53
Super-Scaffold_42 29836865 . C T 0.546221710778673 317.423046635593 5.27502431639539e-71
Super-Scaffold_42 29837008 . C T 0.541810510164941 314.411646580765 2.38890397419371e-70
Super-Scaffold_42 29837504 . A G 0.541426927502877 330.098224768318 9.14942668970963e-74
Super-Scaffold_42 29837685 . A T 0.615074798619102 254.331392218372 2.95249278523303e-57
Super-Scaffold_42 29837859 . C T 0.612006137322593 240.014154934946 3.90498273348072e-54
Super-Scaffold_42 29838365 . A G 0.547372458764864 310.900736684382 1.3899723857532e-69
Super-Scaffold_42 29839404 . C A 0.612965093977752 244.80326860192 3.52712466396313e-55
Super-Scaffold_42 29840641 . A T 0.613348676639816 232.554798127096 1.65271053469748e-52
Super-Scaffold_42 29842641 . G A 0.613540467970848 244.551393703378 4.00254748666139e-55
Super-Scaffold_42 29843318 . A C 0.612965093977752 244.914222668921 3.33602910554986e-55
Super-Scaffold_42 29843669 . G C 0.611047180667434 231.702520509628 2.53546182401143e-52
Super-Scaffold_42 29844904 . C G 0.613540467970848 239.430095557973 5.23565153342937e-54
Super-Scaffold_42 29845304 . T C 0.531261986958189 320.553173704762 1.09750966057963e-71
Super-Scaffold_42 29846794 . T C 0.610855389336402 235.204902007109 4.36811559431223e-53
Super-Scaffold_42 29849055 . C T 0.539317222861527 306.421070955992 1.31487567073833e-68
Super-Scaffold_42 29851164 . A C 0.547372458764864 302.620582698434 8.84795278496819e-68
Super-Scaffold_42 29854014 . A G 0.611238971998466 239.075060103143 6.25727578690005e-54
Super-Scaffold_42 29854471 . A G 0.61373225930188 243.495242306838 6.80156944290947e-55
Super-Scaffold_42 29857379 . C T 0.541426927502877 316.189283110593 9.7942956618797e-71
Super-Scaffold_42 29857639 . A G 0.549290372075182 313.199500351131 4.38779593944539e-70
Super-Scaffold_42 29857834 . A G 0.541043344840813 293.176757246312 1.01014200307723e-65
Super-Scaffold_42 29858238 . G A 0.544112006137323 308.782495450272 4.02208754835929e-69
Super-Scaffold_42 29858453 . C A 0.542961258151132 307.467289984867 7.77975128706891e-69
Super-Scaffold_42 29858551 . T C 0.539892596854622 293.150940569872 1.0233105328169e-65
Super-Scaffold_42 29860428 . C G 0.626006904487917 228.302762918694 1.397936769395e-51
Super-Scaffold_42 29860999 . A C 0.585347142309168 294.608480117207 4.92534872559924e-66
Super-Scaffold_42 29861278 . G T 0.598580744150364 277.590216180262 2.51615710726253e-62
Super-Scaffold_42 29861542 . C T 0.637322593018796 226.376540344251 3.67777772947904e-51
Super-Scaffold_42 29862370 . A T 0.588032220943613 284.3567756907 8.43732730498096e-64
Super-Scaffold_42 29863562 . C T 0.590141925584964 288.120735308825 1.27654343482563e-64
Super-Scaffold_42 29863748 . A G 0.6367472190257 228.371302929106 1.35064007507476e-51
Super-Scaffold_42 29865572 . T C 0.639240506329114 212.036135522132 4.93911009027672e-48
Super-Scaffold_42 29865662 . C T 0.928845416187188 42.6786673266129 6.45120134596112e-11
Super-Scaffold_42 29866314 . A G 0.636171845032604 235.547566570413 3.67766327067067e-53
Super-Scaffold_42 29866487 . A G 0.620444955887994 244.686694731968 3.73970292865661e-55
Super-Scaffold_42 29866513 . T C 0.618910625239739 249.184391566264 3.91066677947081e-56
Super-Scaffold_42 29867988 . C T 0.624280782508631 236.757337860805 2.00341203884055e-53
Super-Scaffold_42 29868975 . T C 0.595512082853855 276.646262925063 4.04062948608776e-62
Super-Scaffold_42 29872376 . T A 0.589950134253932 284.55426900169 7.64134923603386e-64
Super-Scaffold_42 29872470 . A G 0.627157652474108 235.129260816292 4.53720771557877e-53
Super-Scaffold_42 29872723 . T C 0.636171845032604 220.151494389019 8.38183008424015e-50
Super-Scaffold_42 29873924 . T G 0.5939777522056 306.141146517511 1.51309673718891e-68
Super-Scaffold_42 29874372 . G T 0.588607594936709 270.961033672498 7.00579631287141e-61
Super-Scaffold_42 29876983 . G C 0.637514384349827 216.94203573361 4.20169350686857e-49
Super-Scaffold_42 29881463 . C T 0.638089758342923 224.655895993741 8.72692156620698e-51
Super-Scaffold_42 29881987 . C T 0.624664365170694 257.260853235936 6.78573154366365e-58
Super-Scaffold_42 29883858 . C T 0.59186804756425 287.985381150677 1.36624541637697e-64
Super-Scaffold_42 29884184 . C G 0.639432297660146 226.163414128265 4.09324756986063e-51
Super-Scaffold_42 29884511 . C A 0.641158419639432 230.87561418979 3.84049563940486e-52
Super-Scaffold_42 29884996 . C A 0.591100882240123 281.804528646107 3.03642468297764e-63
Super-Scaffold_42 29885199 . T C 0.638281549673955 208.098626454753 3.57026462236991e-47
Super-Scaffold_42 29886448 . T C 0.639624088991178 194.298668366959 3.66503611001072e-44
Super-Scaffold_42 29886472 . C T 0.639240506329114 195.452032126446 2.05284510024862e-44
Super-Scaffold_42 29888627 . G T 0.587073264288454 283.84079018112 1.09305341333902e-63
Super-Scaffold_42 29888642 . C T 0.635788262370541 218.101984524493 2.34637351030678e-49
Super-Scaffold_42 29888823 . A T 0.593785960874568 268.059462939547 3.00501329861108e-60
Super-Scaffold_42 29890309 . C T 0.648830072880706 213.074649337047 2.93148112158565e-48
Super-Scaffold_42 29890593 . C T 0.592827004219409 287.932452934147 1.40301260970829e-64
Super-Scaffold_42 29891836 . A G 0.640774836977369 218.186608358833 2.24873268816914e-49
Super-Scaffold_42 29892576 . G A 0.590525508247027 283.53760160803 1.27264832954384e-63
Super-Scaffold_42 29893381 . G C 0.589374760260836 253.736991589774 3.97892239748228e-57
Super-Scaffold_42 29894584 . A G 0.638473341004987 226.088092686801 4.25104361284645e-51
Super-Scaffold_42 29895748 . G A 0.592443421557346 275.832534352229 6.07831289689771e-62
Super-Scaffold_42 29896338 . A T 0.610280015343306 259.370877480722 2.35315455813059e-58
Super-Scaffold_42 29896339 . C T 0.231875719217491 239.638801790583 4.71479808649532e-54
Super-Scaffold_42 29897393 . A G 0.649789029535865 212.355151860594 4.20776750101225e-48
Super-Scaffold_42 29897447 . A G 0.648830072880706 212.58263502746 3.7533929982244e-48
Super-Scaffold_42 29897672 . C G 0.647871116225547 204.754532490502 1.91578047029664e-46
Super-Scaffold_42 29897709 . A G 0.592059838895282 282.480732977764 2.16276733617711e-63
Super-Scaffold_42 29900147 . T A 0.647871116225547 203.89626397876 2.94862668585987e-46
Super-Scaffold_42 29902629 . G A 0.590141925584964 274.210105126796 1.37202160147839e-61
Super-Scaffold_42 29903295 . G A 0.625047947832758 241.810102591477 1.58499689088521e-54
Super-Scaffold_42 29903308 . C T 0.590525508247027 298.484488249136 7.0461693898611e-67
Super-Scaffold_42 29903510 . A C 0.594744917529728 299.714683118183 3.80130227743124e-67
Super-Scaffold_42 29904620 . A G 0.624664365170694 235.186382922696 4.40892231178694e-53
Super-Scaffold_42 29904694 . T G 0.648446490218642 215.514982697177 8.60449054092525e-49
Super-Scaffold_42 29904850 . C T 0.586306098964327 271.087806376609 6.5739792378914e-61
Super-Scaffold_42 29906249 . T C 0.647871116225547 215.581400322855 8.32216752522874e-49
Super-Scaffold_42 29906260 . G T 0.648638281549674 212.77090776298 3.41468518901743e-48
Super-Scaffold_42 29906461 . G A 0.592827004219409 292.07096348937 1.75920947432087e-65
Super-Scaffold_42 29909426 . T C 0.588224012274645 279.861774893467 8.04855302771032e-63
Super-Scaffold_42 29910472 . A G 0.591100882240123 272.871367089715 2.68608240760648e-61
Super-Scaffold_42 29911417 . A C 0.650747986191024 213.946998062534 1.89138481489446e-48
Super-Scaffold_42 29911664 . A C 0.646528576908324 220.208656121154 8.14461325261799e-50
Super-Scaffold_42 29912182 . C A 0.590525508247027 275.924045603652 5.80550656235369e-62
Super-Scaffold_42 29912407 . A G 0.648830072880706 216.174703706181 6.17747326285265e-49
Super-Scaffold_42 29913566 . C T 0.596279248177982 259.031133958499 2.79066232266315e-58
Super-Scaffold_42 29913928 . G A 0.587456846950518 290.258027876048 4.36852133912424e-65
Super-Scaffold_42 29915837 . C T 0.613540467970848 255.112501437414 1.99485978606029e-57
Super-Scaffold_42 29916362 . A G 0.588032220943613 283.078469661979 1.60234901119747e-63
Super-Scaffold_42 29916378 . T C 0.61584196394323 253.838722647503 3.78084157300093e-57
Super-Scaffold_42 29916462 . A C 0.613348676639816 253.228743726009 5.13525617968105e-57
Super-Scaffold_42 29917195 . G C 0.594553126198696 294.845833233629 4.37242835542107e-66
Super-Scaffold_42 29917327 . C G 0.618718833908707 232.035549166992 2.1450211147831e-52
Super-Scaffold_42 29917430 . A G 0.61795166858458 252.350440899968 7.98053048985161e-57
Super-Scaffold_42 29918502 . T A 0.619677790563867 256.543106119802 9.72871598327675e-58
Super-Scaffold_42 29919441 . G A 0.648446490218642 210.979853113277 8.39637727262707e-48
Super-Scaffold_42 29919695 . A G 0.617184503260453 260.631572748938 1.24982438846925e-58
Super-Scaffold_42 29920094 . C G 0.618910625239739 263.348453667629 3.19632401129347e-59
Super-Scaffold_42 29921447 . C T 0.618718833908707 260.97863888126 1.05002042754848e-58
Super-Scaffold_42 29921644 . C A 0.600498657460683 274.986784910249 9.29174509219245e-62
Super-Scaffold_42 29923213 . A G 0.586497890295359 288.181189529127 1.23840552962896e-64
Super-Scaffold_42 29925080 . T G 0.619294207901803 255.559854408518 1.59365162512956e-57
Super-Scaffold_42 29925824 . A G 0.592827004219409 288.715485716479 9.47201673909269e-65
Super-Scaffold_42 29926758 . G T 0.593210586881473 282.66861729512 1.96819381862504e-63
Super-Scaffold_42 29927004 . T A 0.603183736095129 263.379379774409 3.14709584507499e-59
Super-Scaffold_42 29927203 . A C 0.644802454929037 206.722474025294 7.1277966335128e-47
Super-Scaffold_42 29927947 . A C 0.588607594936709 303.972368290234 4.49101744625225e-68
Super-Scaffold_42 29929635 . A T 0.588607594936709 294.295827650548 5.7617927741522e-66
Super-Scaffold_42 29930257 . G A 0.590333716915995 290.393076433288 4.08233570342549e-65
Super-Scaffold_42 29930328 . G A 0.649980820866897 220.167866328855 8.3131903840716e-50
Super-Scaffold_42 29930399 . G C 0.646720368239356 215.697056746411 7.85247516164694e-49
Super-Scaffold_42 29930523 . C T 0.648446490218642 217.260297689571 3.58095778762968e-49
Super-Scaffold_42 29930899 . C T 0.647487533563483 224.712998027814 8.48021411361151e-51
Super-Scaffold_42 29930900 . A C 0.591100882240123 297.248872491776 1.30965968266607e-66
Super-Scaffold_42 29931356 . C A 0.64825469888761 237.383874146313 1.46268400825601e-53
Super-Scaffold_42 29931448 . C T 0.647871116225547 240.330599319389 3.33135043717529e-54
Super-Scaffold_42 29931885 . C G 0.650172612197929 221.164995541807 5.03815284510046e-50
Super-Scaffold_42 29932516 . G C 0.645761411584196 213.464117189622 2.4105842625706e-48
Super-Scaffold_42 29932823 . G A 0.651131568853088 213.579713032528 2.27459728431455e-48
Super-Scaffold_42 29933491 . G A 0.589566551591868 290.633015757167 3.619331992311e-65
Super-Scaffold_42 29933494 . A G 0.65132336018412 215.126143293469 1.04604204927726e-48
Super-Scaffold_42 29934905 . C T 0.586497890295359 280.532398303399 5.74880677266535e-63
Super-Scaffold_42 29935111 . T C 0.631760644418872 225.154049555991 6.7953466366657e-51
Super-Scaffold_42 29935565 . A C 0.587265055619486 279.031514250446 1.22080765767359e-62
Super-Scaffold_42 29935595 . C A 0.589566551591868 277.288137288798 2.92798003068729e-62
Super-Scaffold_42 29936270 . T G 0.647103950901419 192.941510845592 7.24916546182741e-44
Super-Scaffold_42 29936708 . T C 0.635212888377445 229.584111870581 7.34583551400494e-52
Super-Scaffold_42 29936977 . C T 0.590717299578059 292.804461300193 1.21758570065916e-65
Super-Scaffold_42 29937251 . C T 0.652090525508247 220.295906771885 7.79541017986743e-50
Super-Scaffold_42 29938103 . A G 0.647679324894515 220.631427034383 6.58649143901158e-50
Super-Scaffold_42 29940023 . A G 0.647679324894515 223.999192926409 1.21364723410046e-50
Super-Scaffold_42 29941401 . C A 0.591676256233218 281.286724801303 3.93730236207765e-63
Super-Scaffold_42 29941402 . T G 0.592443421557346 278.330115023862 1.73578857849676e-62
Super-Scaffold_42 29941644 . G T 0.594744917529728 278.553060371441 1.55207326707976e-62
Super-Scaffold_42 29941976 . C T 0.591292673571155 297.316318769414 1.26608757142804e-66
Super-Scaffold_42 29943237 . C T 0.589182968929804 285.848266831058 3.99211967920449e-64
Super-Scaffold_42 29943687 . C T 0.635980053701573 213.820598188475 2.01536836630257e-48
Super-Scaffold_42 29944865 . C T 0.596279248177982 284.9830836034 6.16210948721233e-64
Super-Scaffold_42 29945379 . A T 0.586497890295359 295.449021922035 3.23073338213951e-66
Super-Scaffold_42 29945612 . T C 0.0540851553509781 33.3500147738571 7.69772353046313e-09
Super-Scaffold_42 29946611 . A G 0.061373225930188 42.4405418511031 7.28639154652873e-11
Super-Scaffold_42 29948815 . C T 0.588224012274645 277.709583546135 2.36987131987041e-62
Super-Scaffold_42 29949454 . T C 0.643651706942846 210.572608789473 1.03024280440074e-47
Super-Scaffold_42 29949498 . A G 0.0627157652474108 36.8640709316183 1.26658665946604e-09
Super-Scaffold_42 29954209 . A G 0.0594553126198696 36.9791232614182 1.19400856532122e-09
Super-Scaffold_42 29955919 . A T 0.0619485999232835 43.9288027652443 3.40540474152122e-11
Super-Scaffold_42 29960786 . A G 0.0500575373993095 37.8432888030125 7.66616538001375e-10
Super-Scaffold_42 29964860 . T G 0.61584196394323 256.294282871896 1.10229010638587e-57
Super-Scaffold_42 29965779 . C G 0.593785960874568 287.571613487886 1.68146296187367e-64
Super-Scaffold_42 29967775 . A G 0.0500575373993095 40.3435754672962 2.13004719816568e-10
Super-Scaffold_42 29967910 . T C 0.649789029535865 215.146557854795 1.03537043383653e-48
Super-Scaffold_42 29970474 . T C 0.586881472957422 273.836028411505 1.65533151915027e-61
Super-Scaffold_42 29977360 . A G 0.0563866513233602 44.1002036263219 3.11988484821473e-11
Super-Scaffold_42 29981824 . C A 0.0569620253164557 39.3363816269137 3.56732206797609e-10
Super-Scaffold_42 29982186 . A G 0.0567702339854239 44.4777430979208 2.57265349973182e-11
Super-Scaffold_42 29983025 . C T 0.648446490218642 213.608792111251 2.24161375228192e-48
Super-Scaffold_42 29983362 . C G 0.638089758342923 234.335047759881 6.76049382684275e-53
Super-Scaffold_42 29983681 . C A 0.650172612197929 203.958933436782 2.85722998242862e-46
Super-Scaffold_42 29983719 . G C 0.598197161488301 269.68812831144 1.32702917302098e-60
Super-Scaffold_42 29985140 . C T 0.597813578826237 270.512116815362 8.77598778617396e-61
Super-Scaffold_42 29985430 . C T 0.601649405446874 264.55639268664 1.74326663954486e-59
Super-Scaffold_42 29986786 . T C 0.612581511315688 134.970995889337 3.35027387927077e-31
Super-Scaffold_42 29990876 . G C 0.605868814729574 136.091011192493 1.90591328933707e-31
Super-Scaffold_42 29992176 . G A 0.605293440736479 136.379043941866 1.64856101769616e-31
Super-Scaffold_42 29992332 . T C 0.612389719984657 149.11793025466 2.70248230462831e-34
Super-Scaffold_42 29994889 . A T 0.606827771384733 118.737801843503 1.19529716397375e-27
Super-Scaffold_42 29995336 . G A 0.585347142309168 145.195548210797 1.9462985120158e-33
Super-Scaffold_42 29995846 . G A 0.611430763329498 131.70733931522 1.73385458801613e-30
Super-Scaffold_42 29998575 . C T 0.608937476026084 126.854645575087 1.99890433217484e-29
Super-Scaffold_42 30000259 . A G 0.609129267357115 124.162798084614 7.76077834339786e-29
Super-Scaffold_42 30000457 . C A 0.549482163406214 194.090653858942 4.06891201442715e-44
Super-Scaffold_42 30001083 . G A 0.61066359800537 125.801975638681 3.39749059937643e-29
Super-Scaffold_42 30003603 . G C 0.554660529344074 181.679599248678 2.08307476657291e-41
Super-Scaffold_42 30004432 . A G 0.610471806674338 131.676264208197 1.76120956515772e-30
Super-Scaffold_42 30006609 . G A 0.60855389336402 132.780382891555 1.00987574736746e-30
Super-Scaffold_42 30006823 . A G 0.61277330264672 133.406073438406 7.36876858909815e-31
Super-Scaffold_42 30006861 . C T 0.0771001150747986 47.6994330046055 4.96835300434741e-12
Super-Scaffold_42 30007262 . T A 0.61066359800537 127.314353554085 1.58560167267034e-29
Super-Scaffold_42 30009262 . A T 0.609512850019179 118.506561546603 1.34309128683437e-27
Super-Scaffold_42 30009378 . T C 0.608745684695052 114.812863231574 8.64857811565598e-27
Super-Scaffold_42 30009621 . C G 0.547564250095896 180.062343352875 4.69686683034195e-41
Super-Scaffold_42 30010596 . T A 0.553701572688915 171.74386691552 3.07821997778165e-39
Super-Scaffold_42 30011565 . T G 0.614307633294975 131.6272779435 1.80521063182926e-30
Super-Scaffold_42 30012432 . G C 0.611814345991561 132.206331791104 1.34849298584398e-30
Super-Scaffold_42 30014605 . A C 0.582853855005754 148.348455862305 3.98071326677252e-34
Super-Scaffold_42 30014631 . A G 0.609512850019179 132.226635589115 1.33477147919213e-30
Super-Scaffold_42 30016673 . C T 0.613924050632911 140.137997684903 2.483344333405e-32
Super-Scaffold_42 30018239 . A G 0.556003068661297 194.005560807875 4.24668731977522e-44
Super-Scaffold_42 30021103 . A G 0.612965093977752 131.907950032257 1.56720188573386e-30
Super-Scaffold_42 30021456 . A G 0.585538933640199 156.540933903109 6.448561704733e-36
Super-Scaffold_42 30021729 . C T 0.611814345991561 139.734461080904 3.0428556334797e-32
Super-Scaffold_42 30021923 . C A 0.61066359800537 136.27046790534 1.74121544672313e-31
Super-Scaffold_42 30023577 . T C 0.550441120061373 200.285681766118 1.80921408173225e-45
Super-Scaffold_42 30023635 . A G 0.60644418872267 132.9893970336 9.08959441975564e-31
Super-Scaffold_42 30024863 . T C 0.609896432681243 125.64309555228 3.68068669784455e-29
Super-Scaffold_42 30027251 . G A 0.60433448408132 142.05855037593 9.44232564267239e-33
Super-Scaffold_42 30029690 . C T 0.550249328730341 198.944757366791 3.54905257468785e-45
Super-Scaffold_42 30029737 . C T 0.604909858074415 136.459206426001 1.58333265804019e-31
Super-Scaffold_42 30031399 . T G 0.613156885308784 132.817558052697 9.91141257176953e-31
Super-Scaffold_42 30033255 . A C 0.61373225930188 132.180517652589 1.36614232242358e-30
Super-Scaffold_42 30033504 . G A 0.606060606060606 125.664681696754 3.64086643789116e-29
Super-Scaffold_42 30034787 . A G 0.613540467970848 126.99746610323 1.86010856485702e-29
Super-Scaffold_42 30035386 . C A 0.55005753739931 201.735191368308 8.73337832679816e-46
Super-Scaffold_42 30035784 . A G 0.55638665132336 190.069244526858 3.07055211320645e-43
Super-Scaffold_42 30036985 . C T 0.605293440736479 138.066134248087 7.04897264556523e-32
Super-Scaffold_42 30038429 . C T 0.55427694668201 189.062168209881 5.09380202125133e-43
Super-Scaffold_42 30038545 . A G 0.614307633294975 126.039798476028 3.01378204286294e-29
Super-Scaffold_42 30043781 . C G 0.585155350978136 131.201078527602 2.23753494029043e-30
Super-Scaffold_42 30044904 . T C 0.612389719984657 134.605104186529 4.02822488723364e-31
Super-Scaffold_42 30045720 . G A 0.551016494054469 196.160258279842 1.43810048565013e-44
Super-Scaffold_42 30046093 . A G 0.552934407364787 185.223160526194 3.50816711707687e-42
Super-Scaffold_42 30047430 . C T 0.613348676639816 121.447098025851 3.05027518339154e-28
Super-Scaffold_42 30048795 . T C 0.612006137322593 123.329822071788 1.18092602341586e-28
Super-Scaffold_42 30048826 . T C 0.606827771384733 126.546278628594 2.3349280832164e-29
Super-Scaffold_42 30049109 . A G 0.616609129267357 117.595113264666 2.1265387531418e-27
Super-Scaffold_42 30050431 . G A 0.604526275412351 120.410433004002 5.1437505134748e-28
Super-Scaffold_42 30050761 . C T 0.607019562715765 129.71941604595 4.71996218879555e-30
Super-Scaffold_42 30052442 . C T 0.614883007288071 118.539320432462 1.32109176246991e-27
Super-Scaffold_42 30053735 . T G 0.61277330264672 129.20136232264 6.12757264796513e-30
Super-Scaffold_42 30053748 . G A 0.607019562715765 129.558109615639 5.11955179160563e-30
Super-Scaffold_42 30053812 . A G 0.612389719984657 126.557152242655 2.32216972884085e-29
Super-Scaffold_42 30054060 . A G 0.614307633294975 121.776846853499 2.58318487586041e-28
Super-Scaffold_42 30054818 . C A 0.551400076716532 178.87522245391 8.53117895060266e-41
Super-Scaffold_42 30056051 . C T 0.547947832757959 187.547162690564 1.09081302791042e-42
Super-Scaffold_42 30056469 . T C 0.614691215957039 124.380789874107 6.95334777929622e-29
Super-Scaffold_42 30058281 . G A 0.599539700805524 141.733355510637 1.11220544615285e-32
Super-Scaffold_42 30061477 . T C 0.552550824702723 167.311145290571 2.86065842523664e-38
Super-Scaffold_42 30061485 . A G 0.101074031453778 53.6804253188917 2.35901975935143e-13
Super-Scaffold_42 30062599 . A T 0.587456846950518 139.907079810087 2.78954446083102e-32
Super-Scaffold_42 30063013 . G A 0.584388185654008 144.801367120365 2.37348904223155e-33
Super-Scaffold_42 30063519 . G A 0.591484464902186 138.768282785136 4.94959943127047e-32
Super-Scaffold_42 30064439 . C T 0.587265055619486 141.347684437692 1.35056668437138e-32
Super-Scaffold_42 30066125 . T C 0.61066359800537 133.131579886701 8.46138039714522e-31
Super-Scaffold_42 30066392 . C G 0.592827004219409 130.055328416344 3.9851330408364e-30
Super-Scaffold_42 30066784 . A G 0.591676256233218 135.152540767173 3.05752932651268e-31
Super-Scaffold_42 30067170 . T G 0.584963559647104 144.58153301378 2.65124039965549e-33
Super-Scaffold_42 30067559 . A C 0.584004602991945 142.556633747997 7.34804558875966e-33
Super-Scaffold_42 30068231 . G T 0.58764863828155 146.860960164851 8.41639523169489e-34
Super-Scaffold_42 30068295 . A T 0.612006137322593 123.491501155745 1.08851514884574e-28
Super-Scaffold_42 30068784 . C G 0.585347142309168 143.683510778763 4.1666493446502e-33
Super-Scaffold_42 30068864 . G A 0.611622554660529 129.231119327832 6.03639369041551e-30
Super-Scaffold_42 30070440 . T A 0.585730724971231 144.542128915603 2.70435684697266e-33
Super-Scaffold_42 30070729 . A C 0.612581511315688 135.140013658461 3.07688099286181e-31
Super-Scaffold_42 30071085 . C T 0.612197928653625 123.842493036252 9.1203359844232e-29
Super-Scaffold_42 30072598 . A G 0.613156885308784 116.139004015324 4.43123271081562e-27
Super-Scaffold_42 30073380 . A T 0.585538933640199 139.037925273173 4.3211790352528e-32
Super-Scaffold_42 30073526 . T C 0.612965093977752 135.672218170874 2.35343733354687e-31
Super-Scaffold_42 30073657 . C A 0.588607594936709 143.525664282732 4.51126514029889e-33
Super-Scaffold_42 30073759 . G A 0.618910625239739 121.806289797574 2.54513233664364e-28
Super-Scaffold_42 30074047 . C T 0.593785960874568 141.919890164311 1.01250651349114e-32
Super-Scaffold_42 30074633 . G T 0.555044112006137 194.695004962522 3.00314847680141e-44
Super-Scaffold_42 30076712 . C T 0.585922516302263 133.016647536301 8.96568112281627e-31
Super-Scaffold_42 30077633 . T G 0.590717299578059 137.028743274849 1.1885218392766e-31
Super-Scaffold_42 30077976 . T A 0.587265055619486 148.023660414883 4.68769189961545e-34
Super-Scaffold_42 30078105 . A C 0.614883007288071 126.781298016629 2.07416314680401e-29
Super-Scaffold_42 30078857 . T A 0.607978519370924 122.481998384184 1.81050508605504e-28
Super-Scaffold_42 30078967 . A G 0.612581511315688 128.348175581544 9.41830583573666e-30
Super-Scaffold_42 30079926 . G T 0.584963559647104 146.496989142004 1.01086497385581e-33
Super-Scaffold_42 30080277 . G C 0.54909858074415 205.348654233362 1.42138153160384e-46
Super-Scaffold_42 30080592 . G A 0.612006137322593 135.16427568433 3.03951185872347e-31
Super-Scaffold_42 30081331 . C T 0.585155350978136 131.779795760351 1.67171129123634e-30
Super-Scaffold_42 30081810 . C A 0.555619485999233 180.996419623824 2.93673483413409e-41
Super-Scaffold_42 30082570 . A T 0.58764863828155 136.768999442226 1.35461542025081e-31
Super-Scaffold_42 30082646 . C T 0.611814345991561 133.182083727489 8.24884766774785e-31
Super-Scaffold_42 30084478 . C A 0.553317990026851 184.889748451791 4.14826886267393e-42
Super-Scaffold_42 30088206 . A G 0.614883007288071 129.340666509063 5.71226617527865e-30
Super-Scaffold_42 30088502 . G A 0.609512850019179 140.409007320697 2.16657733458785e-32
Super-Scaffold_42 30089115 . T C 0.611430763329498 127.359185674587 1.55018534913405e-29
Super-Scaffold_42 30090434 . A G 0.5897583429229 128.792269048136 7.5300924569346e-30
Super-Scaffold_42 30090852 . G A 0.615074798619102 118.987788528001 1.05376229757584e-27
Super-Scaffold_42 30090875 . G A 0.613924050632911 124.103687742639 7.99544659753188e-29
Super-Scaffold_42 30091662 . G T 0.612197928653625 116.101145693462 4.51663519324811e-27
Super-Scaffold_42 30091982 . T C 0.555044112006137 184.623270613261 4.74287542362589e-42
Super-Scaffold_42 30092485 . C A 0.611814345991561 126.786245373862 2.06899891897118e-29
Super-Scaffold_42 30094799 . C A 0.614115841963943 125.876031649387 3.27304042555267e-29
Super-Scaffold_42 30095147 . T C 0.587840429612582 135.91725646821 2.08020904646865e-31
Super-Scaffold_42 30097034 . T C 0.610471806674338 132.565507706328 1.12531490852509e-30
Super-Scaffold_42 30097136 . C T 0.555427694668201 200.38913035172 1.7175735683297e-45
Super-Scaffold_42 30097817 . A C 0.61373225930188 127.722053371676 1.29115811253707e-29
Super-Scaffold_42 30098420 . G A 0.60337552742616 134.994192945511 3.31135963766558e-31
Super-Scaffold_42 30098770 . T C 0.612965093977752 120.966388988457 3.88661227104335e-28
Super-Scaffold_42 30098826 . G A 0.611814345991561 127.042263202689 1.81859211533459e-29
Super-Scaffold_42 30099052 . C T 0.0809359416954354 41.5530288202508 1.14716615987893e-10
Super-Scaffold_42 30099842 . A C 0.554468738013042 193.330053922054 5.96327061131814e-44
Super-Scaffold_42 30103511 . C G 0.612965093977752 135.916600722878 2.08089615043557e-31
Super-Scaffold_42 30104780 . A T 0.584388185654008 140.464971962809 2.10637787597899e-32
Super-Scaffold_42 30105084 . T C 0.60855389336402 121.123191831786 3.59124541294158e-28
Super-Scaffold_42 30105845 . T C 0.603950901419256 128.993353632269 6.80458494514395e-30
Super-Scaffold_42 30106262 . G A 0.615650172612198 121.086621701846 3.65805910646576e-28
Super-Scaffold_42 30106585 . A G 0.611430763329498 124.558084083673 6.35902423409539e-29
Super-Scaffold_42 30107950 . C T 0.614307633294975 123.102117458394 1.32453411442499e-28
Super-Scaffold_42 30109245 . A G 0.587265055619486 136.958847564063 1.23110205592068e-31
Super-Scaffold_42 30110760 . C T 0.550249328730341 199.910676353794 2.18436061669993e-45
Super-Scaffold_42 30110925 . A G 0.607786728039893 130.06792848383 3.95991651215644e-30
Super-Scaffold_42 30110959 . T C 0.596087456846951 135.482377573348 2.58955852198455e-31
Super-Scaffold_42 30111447 . T C 0.602416570771001 132.887302423225 9.56926131975031e-31
Super-Scaffold_42 30111837 . A C 0.592635212888377 146.853937368902 8.44619977965576e-34
Super-Scaffold_42 30112112 . A G 0.553701572688915 170.562833819281 5.57492627637023e-39
Super-Scaffold_42 30112409 . C T 0.609321058688147 136.079211239125 1.91727331348955e-31
Super-Scaffold_42 30116040 . C A 0.546029919447641 164.146591008542 1.40520000005469e-37
Super-Scaffold_42 30116631 . A G 0.605101649405447 102.334892392156 4.68860666019757e-24
Super-Scaffold_42 30117697 . C A 0.600498657460683 125.392274422485 4.17658416992931e-29
Super-Scaffold_42 30118186 . T C 0.603759110088224 107.00530880192 4.4397848082801e-25
Super-Scaffold_42 30118954 . A C 0.561181434599156 153.928736328832 2.40050619898408e-35
Super-Scaffold_42 30121043 . A C 0.681051016494054 53.4967000459512 2.5902757175176e-13
Super-Scaffold_42 30124253 . G A 0.0828538550057537 42.4757799805316 7.15629202016136e-11
Super-Scaffold_42 30127894 . G T 0.0828538550057537 42.8921088892167 5.78435099200206e-11
Super-Scaffold_42 30128687 . C T 0.0799769850402762 42.7373509785928 6.2605400610724e-11
Super-Scaffold_42 30131260 . C G 0.0792098197161488 44.5963545434654 2.42142095052683e-11
Super-Scaffold_42 30132435 . C T 0.0834292289988492 41.9533418297506 9.34774902795313e-11
Super-Scaffold_42 30133848 . A C 0.0784426543920215 48.9616441200449 2.61017094278468e-12
Super-Scaffold_42 30138498 . C T 0.0788262370540852 49.735976770528 1.75890869175059e-12
Super-Scaffold_42 30144536 . A G 0.081319524357499 56.2906864440062 6.25108261922896e-14
Super-Scaffold_42 30145867 . A T 0.0786344457230533 49.2634308009172 2.23795826288588e-12
Super-Scaffold_42 30150253 . G A 0.0797851937092443 38.4351708546706 5.66030507758624e-10
Super-Scaffold_42 30150429 . G A 0.0784426543920215 45.3254103577695 1.66869991687095e-11
Super-Scaffold_42 30151299 . G A 0.0788262370540852 49.4558892036284 2.02882581172951e-12
Super-Scaffold_42 30152907 . G T 0.0822784810126582 45.4360104710753 1.57707959995671e-11
Super-Scaffold_42 30153035 . G A 0.0776754890678941 43.4552663311622 4.33762710165834e-11
Super-Scaffold_42 30153564 . C T 0.0830456463367856 49.5375023935118 1.94615679501946e-12
Super-Scaffold_42 30153661 . C T 0.0845799769850403 48.7911592637965 2.84720323168755e-12
Super-Scaffold_42 30157622 . C T 0.0832374376678174 42.7204013097191 6.31502222492943e-11
Super-Scaffold_42 30159312 . T C 0.0807441503644035 44.6544759918816 2.35059611943089e-11
Super-Scaffold_42 30160177 . A T 0.0834292289988492 47.7085876753457 4.94520670756197e-12
Super-Scaffold_42 30160735 . C T 0.0817031070195627 36.5022592098195 1.52489406502954e-09
Super-Scaffold_42 30161741 . A T 0.0818948983505945 48.3584764694331 3.55006343323683e-12
Super-Scaffold_42 30161826 . A C 0.077867280398926 48.4014275007561 3.47315277007065e-12
Super-Scaffold_42 30162660 . C T 0.0799769850402762 43.0600148423212 5.30861800628991e-11
Super-Scaffold_42 30163083 . T C 0.077867280398926 48.8639697886202 2.74344423302867e-12
Super-Scaffold_42 30163393 . A G 0.0788262370540852 46.1864558403257 1.07517679762133e-11
Super-Scaffold_42 30165174 . C T 0.0782508630609896 52.0611044578718 5.38001199154634e-13
Super-Scaffold_42 30165213 . G A 0.0786344457230533 53.8023330595619 2.2170929203722e-13
Super-Scaffold_42 30165536 . T C 0.0772919064058305 49.3622592994395 2.12800451985871e-12
Super-Scaffold_42 30168635 . G T 0.0832374376678174 45.1331536660655 1.84082443021629e-11
Super-Scaffold_42 30169371 . C T 0.0832374376678174 48.1746320386448 3.89900100384813e-12
Super-Scaffold_42 30169966 . C T 0.080168776371308 40.9266972204502 1.58047306347301e-10
Super-Scaffold_42 30173085 . C T 0.0836210203298811 57.0565315070671 4.23462670407299e-14
Super-Scaffold_42 30173443 . C G 0.0817031070195627 45.0378906960864 1.93258620780439e-11
Super-Scaffold_42 30175880 . G T 0.0822784810126582 40.834888725385 1.65649202645993e-10
Super-Scaffold_42 30181506 . T A 0.0849635596471039 45.0951698984434 1.87687753965671e-11
Super-Scaffold_42 30181621 . T C 0.0784426543920215 44.4375076726391 2.62607332996348e-11
Super-Scaffold_42 30181968 . A G 0.0857307249712313 41.1484647805856 1.41094038558682e-10
Super-Scaffold_42 30182138 . G A 0.0832374376678174 48.0260025671016 4.20604036499909e-12
Super-Scaffold_42 30182146 . T G 0.0832374376678174 47.4478191337084 5.64877549444474e-12
Super-Scaffold_42 30184277 . C T 0.0788262370540852 39.9759944452403 2.57103197422273e-10
Super-Scaffold_42 30185485 . G T 0.0761411584196394 46.8691810586967 7.58867279465476e-12
Super-Scaffold_42 30185746 . C T 0.0774836977368623 47.9183369407831 4.44346339620017e-12
Super-Scaffold_42 30186335 . T A 0.0771001150747986 49.2065137646461 2.30384414638411e-12
Super-Scaffold_42 30187602 . A G 0.0838128116609129 43.3079330804557 4.67683523038782e-11
Super-Scaffold_42 30189013 . T A 0.0830456463367856 45.5229671355245 1.50859460973883e-11
Super-Scaffold_42 30190076 . G A 0.0799769850402762 42.190935420049 8.27828400424211e-11
Super-Scaffold_42 30191713 . G A 0.0767165324127349 44.2276505528562 2.92322867147625e-11
Super-Scaffold_42 30195593 . T A 0.0815113156885309 49.787335670904 1.71346386600154e-12
Super-Scaffold_42 30196591 . G A 0.0818948983505945 47.41531307463 5.74322766190734e-12
Super-Scaffold_42 30196994 . G T 0.079018028385117 53.2436208291529 2.94642746441068e-13
Super-Scaffold_42 30197332 . G C 0.081319524357499 47.6516057887184 5.09105192650778e-12
Super-Scaffold_42 30198350 . A G 0.0774836977368623 49.1186993563116 2.40932420676749e-12
Super-Scaffold_42 30198451 . A G 0.0836210203298811 39.6121369909832 3.09752253979294e-10
Super-Scaffold_42 30200478 . A G 0.0782508630609896 44.386578512039 2.69528604176671e-11
Super-Scaffold_42 30200940 . G A 0.0795934023782125 50.4951784344758 1.19457917513038e-12
Super-Scaffold_42 30202522 . G T 0.0799769850402762 41.676110730788 1.07717156190551e-10
Super-Scaffold_42 30204079 . C T 0.11066359800537 60.4405968847515 7.58327509328175e-15
Super-Scaffold_42 30205171 . C A 0.0780590717299578 44.8151952582193 2.16535764233663e-11
Super-Scaffold_42 30209179 . G A 0.079018028385117 50.4866298083591 1.19979399889741e-12
Super-Scaffold_42 30209958 . G A 0.0794016110471807 52.8784591687138 3.54839816424935e-13
Super-Scaffold_42 30213187 . C T 0.0799769850402762 50.7989114525242 1.02330449185459e-12
Super-Scaffold_42 30213593 . G T 0.077867280398926 47.8790659482935 4.53336273273957e-12
Super-Scaffold_42 30213735 . T C 0.0799769850402762 47.530987107729 5.41413248467465e-12
Super-Scaffold_42 30214091 . G A 0.0769083237437668 49.03426501628 2.51529919323047e-12
Super-Scaffold_42 30216164 . T C 0.079018028385117 51.6966227154669 6.47740748387751e-13
Super-Scaffold_42 30216511 . A G 0.080168776371308 56.5995057536633 5.34252690245577e-14
Super-Scaffold_42 30219135 . C T 0.0809359416954354 45.4642218734014 1.55452663329454e-11
Super-Scaffold_42 30220929 . A G 0.0797851937092443 42.724909422025 6.30048541770832e-11
Super-Scaffold_42 30221443 . G A 0.0799769850402762 52.868417662743 3.56658551079314e-13
Super-Scaffold_42 30222906 . A G 0.079018028385117 44.6537431987275 2.35147604119366e-11
Super-Scaffold_42 30223058 . C T 0.079018028385117 46.3937866571611 9.67217320380752e-12
Super-Scaffold_42 30225792 . T C 0.0792098197161488 45.781091751627 1.32233777402883e-11
Super-Scaffold_42 30226351 . C A 0.079018028385117 43.8128269884286 3.6132914924428e-11
Super-Scaffold_42 30229891 . A G 0.079018028385117 37.640386344936 8.50648875889685e-10
Super-Scaffold_42 30231427 . C T 0.0805523590333717 58.0041691758805 2.61562842701146e-14
Super-Scaffold_42 30234035 . C T 0.077867280398926 51.7802645000383 6.20726101022931e-13
Super-Scaffold_42 30239573 . G A 0.0780590717299578 47.6734756395798 5.03457379280579e-12
Super-Scaffold_42 30240985 . A T 0.0792098197161488 46.1831781039211 1.07697703157481e-11
Super-Scaffold_42 30241032 . G C 0.0786344457230533 50.2138409412412 1.3787192424857e-12
Super-Scaffold_42 30242087 . A G 0.089566551591868 37.5806215679997 8.77115629806624e-10
Super-Scaffold_42 30242613 . C T 0.0774836977368623 56.9265003642113 4.5240817604169e-14
Super-Scaffold_42 30243559 . C T 0.0792098197161488 48.1829538066124 3.88248876044233e-12
Super-Scaffold_42 30244852 . C T 0.0782508630609896 47.0506383320325 6.91761258658568e-12
Super-Scaffold_42 30259126 . T G 0.0705792098197161 43.7981201423483 3.64054539661348e-11
Super-Scaffold_42 30260705 . T A 0.0711545838128117 44.8680065895748 2.10773675982604e-11
Super-Scaffold_42 30261607 . T C 0.0694284618335251 42.5952001787058 6.73243881252912e-11
Super-Scaffold_42 30265288 . G A 0.0705792098197161 42.3097097076646 7.79048213745798e-11
Super-Scaffold_42 30266337 . G A 0.0703874184886843 43.7893433242717 3.65690804257193e-11
Super-Scaffold_42 30267782 . G A 0.0701956271576525 45.3443838929669 1.6526121457479e-11
Super-Scaffold_42 30268622 . T C 0.0690448791714614 44.6817245678752 2.31810954526963e-11
Super-Scaffold_42 30276039 . G T 0.0700038358266206 43.0146521523913 5.43314334095104e-11
Super-Scaffold_42 30276209 . C G 0.069620253164557 39.672095397893 3.00386932416009e-10
Super-Scaffold_42 30279990 . G A 0.0711545838128117 46.8654794093893 7.60301972016613e-12
Super-Scaffold_42 30280043 . C G 0.0709627924817798 45.0371342269763 1.93333290152504e-11
Super-Scaffold_42 30280088 . C T 0.0713463751438435 43.9960560230261 3.29038199696129e-11
Super-Scaffold_42 30280245 . A C 0.0703874184886843 44.7583633373328 2.22912775950264e-11
Super-Scaffold_42 30282107 . A G 0.0701956271576525 45.5624813282188 1.47846564923628e-11
Super-Scaffold_42 30287573 . C G 0.0705792098197161 41.1210310756678 1.43088366918641e-10
Super-Scaffold_42 30288958 . A T 0.0709627924817798 46.3129447773804 1.00795827867372e-11
Super-Scaffold_42 30289550 . T A 0.0713463751438435 40.6425106695065 1.82786475485526e-10
Super-Scaffold_42 30291536 . A G 0.069620253164557 43.133547654359 5.11280239345784e-11
Super-Scaffold_42 30291961 . G C 0.0690448791714614 41.4190850057936 1.22852112560027e-10
Super-Scaffold_42 30292200 . T G 0.070771001150748 44.2314862721642 2.91750635524974e-11
Super-Scaffold_42 30293586 . G T 0.0723053317990027 45.7052158910929 1.37456274641608e-11
Super-Scaffold_42 30294137 . G A 0.0701956271576525 48.4597611890649 3.37136028596478e-12
Super-Scaffold_42 30295636 . C A 0.0709627924817798 39.6808933356479 2.99036778157667e-10
Super-Scaffold_42 30297598 . C T 0.0705792098197161 50.4088943212386 1.24827198231324e-12
Super-Scaffold_42 30298961 . G C 0.070771001150748 39.176014581275 3.87268650564698e-10
Super-Scaffold_42 30305705 . G A 0.0721135404679708 43.1185644846848 5.15210676600067e-11
Super-Scaffold_42 30305713 . G A 0.07307249712313 43.1052086033173 5.18739725980223e-11
Super-Scaffold_42 30308660 . C T 0.0721135404679708 39.3297735365509 3.57941517809568e-10
Super-Scaffold_42 30308794 . C T 0.0715381664748753 42.6334381849976 6.60210634144144e-11
Super-Scaffold_42 30309223 . G A 0.0705792098197161 44.716940678439 2.27678861851599e-11
Super-Scaffold_42 30309442 . G A 0.0709627924817798 42.7149721666793 6.33257354601458e-11
Super-Scaffold_42 30309612 . G A 0.0717299578059072 44.1233973536925 3.08313546965834e-11
Super-Scaffold_42 30310102 . C T 0.0715381664748753 44.6118972704013 2.40227451056786e-11
Super-Scaffold_42 30310852 . T A 0.0717299578059072 46.3567901871633 9.85653357782178e-12
Super-Scaffold_42 30311718 . G A 0.0692366705024933 39.6267655199196 3.07440705620426e-10
Super-Scaffold_42 30312749 . G C 0.070771001150748 43.5807437491297 4.06822496578503e-11
Super-Scaffold_42 30312857 . A T 0.0705792098197161 43.6811476921862 3.86476835557761e-11
Super-Scaffold_42 30314239 . C T 0.0701956271576525 41.3512943418576 1.27187216902951e-10
Super-Scaffold_42 30314992 . T C 0.069620253164557 43.9407690196283 3.38464857340511e-11
Super-Scaffold_42 30321549 . G A 0.0807441503644035 41.5054683207602 1.17541680918975e-10
Super-Scaffold_42 30325251 . C G 0.0703874184886843 38.5064773636604 5.4572263526816e-10
Super-Scaffold_42 30326129 . T C 0.0701956271576525 45.1031680285471 1.86922766263366e-11
Super-Scaffold_42 30326625 . T C 0.0705792098197161 42.4608060467881 7.21128939731839e-11
Super-Scaffold_42 30326892 . G A 0.071921749136939 38.7917769320233 4.71509981406661e-10
Super-Scaffold_42 30330117 . A T 0.0686612965093978 40.7956675877884 1.69007360786733e-10
Super-Scaffold_42 30330768 . G A 0.0709627924817798 40.0606555388611 2.46198095401868e-10
Super-Scaffold_42 30332916 . C T 0.0711545838128117 43.8312620053247 3.57941699641085e-11
Super-Scaffold_42 30333357 . C T 0.0701956271576525 40.958439432612 1.55501069761452e-10
Super-Scaffold_42 30333549 . C G 0.0715381664748753 41.2420850618255 1.34495349558178e-10
Super-Scaffold_42 30337983 . G C 0.0709627924817798 41.450710853785 1.20880597518478e-10
Super-Scaffold_42 30338598 . A T 0.133486766398159 34.0214111418212 5.45089390955319e-09
Super-Scaffold_42 30343706 . C T 0.070771001150748 50.9482298412208 9.48344990465879e-13
Super-Scaffold_42 30343987 . G A 0.0709627924817798 45.7461260204966 1.34615312147364e-11
Super-Scaffold_42 30346541 . C T 0.0715381664748753 48.7775425854734 2.86703925671347e-12
Super-Scaffold_42 30350121 . G T 0.0715381664748753 40.4733935215115 1.99311735474166e-10
Super-Scaffold_42 30350134 . C T 0.0715381664748753 42.1518813042469 8.44526616975917e-11
Super-Scaffold_42 30351322 . C T 0.0684695051783659 36.8443892008468 1.27943766635407e-09
Super-Scaffold_42 30352098 . A G 0.0692366705024933 36.8946199077064 1.24689549151042e-09
Super-Scaffold_42 30352189 . C T 0.0701956271576525 42.4578843317396 7.2220697174344e-11
Super-Scaffold_42 30352652 . G C 0.0709627924817798 44.5906881070311 2.42843912620274e-11
Super-Scaffold_42 30353072 . C T 0.0878404296125815 46.2383650163772 1.04706489740308e-11
Super-Scaffold_42 30353916 . A T 0.0703874184886843 45.9767512992837 1.19664675356296e-11
Super-Scaffold_42 30358701 . C T 0.0692366705024933 48.3826389779368 3.50658927928167e-12
Super-Scaffold_42 30359923 . T A 0.0705792098197161 46.9945219568226 7.11853934551766e-12
Super-Scaffold_42 30360530 . G A 0.0723053317990027 36.2202832346879 1.76226806757188e-09
Super-Scaffold_42 30363686 . G A 0.0738396624472574 48.7155526855444 2.95910516959585e-12
Super-Scaffold_42 30364755 . C T 0.0717299578059072 45.9613960996158 1.20606296602754e-11
Super-Scaffold_42 30364910 . C T 0.0713463751438435 53.5576534992233 2.51114230155032e-13
Super-Scaffold_42 30366369 . C T 0.0715381664748753 45.4946274752297 1.53058085413113e-11
Super-Scaffold_42 30367241 . C A 0.0721135404679708 39.2711467036879 3.68851839827558e-10
Super-Scaffold_42 30367263 . G A 0.0721135404679708 39.8027052691177 2.8095568431517e-10
Super-Scaffold_42 30367265 . T A 0.0721135404679708 39.8027052691177 2.8095568431517e-10
Super-Scaffold_42 30370184 . G A 0.071921749136939 45.4563337697857 1.56079988946166e-11
Super-Scaffold_42 30371900 . C A 0.0724971231300345 38.9059758998022 4.44717136140563e-10
Super-Scaffold_42 30372661 . A G 0.0723053317990027 49.5955003896387 1.88946558187388e-12
Super-Scaffold_42 30372685 . G T 0.0723053317990027 50.6362365202676 1.11173350446881e-12
Super-Scaffold_42 30372919 . T G 0.0717299578059072 42.7573831642606 6.19675590655463e-11
Super-Scaffold_42 30373843 . A C 0.0742232451093211 41.0372173687493 1.49357816637563e-10
Super-Scaffold_42 30375729 . C T 0.133870349060222 35.4017512715801 2.68245585766998e-09
Super-Scaffold_42 30377376 . T C 0.071921749136939 43.3399429241924 4.60094936180827e-11
Super-Scaffold_42 30377642 . G T 0.0721135404679708 43.6379646474797 3.95099477251426e-11
Super-Scaffold_42 30379769 . C A 0.0715381664748753 44.1178270874532 3.09192157059754e-11
Super-Scaffold_42 30380998 . A G 0.0705792098197161 41.9437191375325 9.39386390640409e-11
Super-Scaffold_42 30382008 . A G 0.0711545838128117 43.1308004139434 5.11998651227278e-11
Super-Scaffold_42 30382389 . G A 0.07307249712313 41.5427744259722 1.15319916682125e-10
Super-Scaffold_42 30383206 . C G 0.0701956271576525 41.8757351742269 9.72621678864491e-11
Super-Scaffold_42 30386912 . G A 0.0726889144610664 43.344815972025 4.58950540093468e-11
Super-Scaffold_42 30387481 . C G 0.0732642884541619 43.1235506770263 5.13899335030597e-11
Super-Scaffold_42 30388232 . T G 0.0713463751438435 44.9321900694543 2.03976997863015e-11
Super-Scaffold_42 30389243 . G C 0.0715381664748753 46.0645857216401 1.1441812764086e-11
Super-Scaffold_42 30393379 . G A 0.071921749136939 36.0846285972916 1.88931313116018e-09
Super-Scaffold_42 30394097 . G A 0.070771001150748 39.1995381453873 3.82630733285421e-10
Super-Scaffold_42 30394337 . G A 0.105485232067511 46.9683133262941 7.21437108311678e-12
Super-Scaffold_42 30396711 . G T 0.0891829689298044 46.7854173234978 7.9200562830189e-12
Super-Scaffold_42 30402290 . A T 0.0701956271576525 40.9965075398189 1.52501490519676e-10
Super-Scaffold_42 30403507 . T A 0.0709627924817798 41.4595011630603 1.20338267454488e-10
Super-Scaffold_42 30403680 . G A 0.107211354046797 45.7304084840837 1.35699781580274e-11
Super-Scaffold_42 30404231 . G A 0.0698120444955888 41.6703679106159 1.08034023816182e-10
Super-Scaffold_42 30406500 . A C 0.0713463751438435 41.2822623412827 1.31759104220753e-10
Super-Scaffold_42 30408859 . T A 0.0703874184886843 34.6557552718098 3.93473560801557e-09
Super-Scaffold_42 30411162 . A C 0.071921749136939 44.7695674545343 2.21640877472263e-11
Super-Scaffold_42 30411673 . A G 0.0723053317990027 41.0615114730604 1.47512782877763e-10
Super-Scaffold_42 30413043 . T C 0.0711545838128117 40.9193929300599 1.58639110556454e-10
Super-Scaffold_42 30414355 . T C 0.0715381664748753 42.6049628502643 6.69892037107951e-11
Super-Scaffold_42 30415039 . C T 0.0703874184886843 41.4442133246181 1.21283043407505e-10
Super-Scaffold_42 30416421 . C G 0.0732642884541619 47.5021779911822 5.49428672916068e-12
Super-Scaffold_42 30419367 . A G 0.0701956271576525 33.7435014667559 6.28787425205406e-09
Super-Scaffold_42 30420777 . A G 0.0680859225163023 36.8479388617232 1.27711033623318e-09
Super-Scaffold_42 30423129 . T G 0.0675105485232067 39.4307416486836 3.39903480082495e-10
Super-Scaffold_42 30423606 . G A 0.0686612965093978 37.1316836395685 1.10415017650403e-09
Super-Scaffold_42 30423983 . G A 0.0960874568469505 47.733629282945 4.88244237306362e-12
Super-Scaffold_42 30424748 . C A 0.0694284618335251 42.8068327444988 6.0420750820021e-11
Super-Scaffold_42 30430510 . G T 0.0957038741848868 44.3420621082388 2.75727764291626e-11
Super-Scaffold_42 30437424 . G A 0.0671269658611431 40.6391246783151 1.83103485730548e-10
Super-Scaffold_42 30437571 . T C 0.0692366705024933 44.0233672965317 3.24478945288146e-11
Super-Scaffold_42 30438350 . G A 0.0700038358266206 43.4115251548742 4.43567891917513e-11
Super-Scaffold_42 30438667 . T C 0.0686612965093978 54.9538372459379 1.23394237188661e-13
Super-Scaffold_42 30438693 . G A 0.0690448791714614 43.7967627975746 3.64307109974806e-11
Super-Scaffold_42 30438727 . A G 0.0686612965093978 44.1848244239114 2.98788682404427e-11
Super-Scaffold_42 30438753 . G A 0.0686612965093978 42.8222953968049 5.99450488319391e-11
Super-Scaffold_42 30439446 . A C 0.0678941311852704 49.377485195569 2.11155203595028e-12
Super-Scaffold_42 30439575 . T C 0.0686612965093978 39.29994889227 3.63450832252746e-10
Super-Scaffold_42 30441806 . T C 0.0678941311852704 40.6763541847613 1.79647942109114e-10
Super-Scaffold_42 30442201 . G C 0.0680859225163023 40.5615981375551 1.90514329189594e-10
Super-Scaffold_42 30442213 . T C 0.0701956271576525 39.1589580331484 3.9066668799909e-10
Super-Scaffold_42 30442821 . G A 0.0682777138473341 42.1515545203333 8.44667751690826e-11
Super-Scaffold_42 30443687 . G C 0.0678941311852704 41.4845736333042 1.18804731393163e-10
Super-Scaffold_42 30444674 . A G 0.0657844265439202 33.6054858568663 6.75020828472534e-09
Super-Scaffold_42 30444796 . T C 0.0771001150747986 36.1375985377351 1.83864862003395e-09
Super-Scaffold_42 30444975 . G A 0.0786344457230533 35.7540801606545 2.23862637421646e-09
Super-Scaffold_42 30451959 . T C 0.0675105485232067 46.9721580884291 7.20023232868579e-12
Super-Scaffold_42 30452323 . G A 0.0692366705024933 37.2146047944494 1.05818299221193e-09
Super-Scaffold_42 30454356 . A G 0.0677023398542386 39.9428589116984 2.61501857293682e-10
Super-Scaffold_42 30455917 . T C 0.0795934023782125 35.947508696371 2.02705388053614e-09
Super-Scaffold_42 30456857 . A G 0.0820866896816264 36.9164004178138 1.23304372808946e-09
Super-Scaffold_42 30457602 . G A 0.0905255082470272 34.9136362633228 3.44658545707219e-09
Super-Scaffold_42 30458478 . C T 0.081319524357499 37.0220755697594 1.16799361903962e-09
Super-Scaffold_42 30459445 . T C 0.0903337169159954 35.2199941173117 2.94484571086735e-09
Super-Scaffold_42 30460151 . G T 0.0914844649021864 35.7776882505895 2.21166288903435e-09
Super-Scaffold_42 30460497 . T C 0.0897583429228999 38.1958575666643 6.39881181343469e-10
Super-Scaffold_42 30461064 . T C 0.089566551591868 34.7330723704761 3.78152519996004e-09
Super-Scaffold_42 30461094 . C A 0.0911008822401227 33.377657947157 7.58908131051015e-09
Super-Scaffold_42 30461699 . A G 0.100690448791715 43.6691812462612 3.88847211276737e-11
Super-Scaffold_42 30464393 . C A 0.0899501342539317 35.3144013181479 2.80549867555186e-09
Super-Scaffold_42 30465342 . G A 0.0887993862677407 34.7751759354375 3.70062080939187e-09
Super-Scaffold_42 30466266 . T C 0.0909090909090909 36.4597146188562 1.55854399224512e-09
Super-Scaffold_42 30468099 . G C 0.0905255082470272 35.2329783271663 2.92527721497225e-09
Super-Scaffold_42 30468206 . G A 0.0907172995780591 36.4407759324136 1.57376141877729e-09
Super-Scaffold_42 30469611 . C T 0.0907172995780591 35.1801555610868 3.00570828771902e-09
Super-Scaffold_42 30470508 . G A 0.0911008822401227 37.1250594297176 1.10790740811188e-09
Super-Scaffold_42 30471280 . C A 0.0893747602608362 34.2745173855504 4.78607742194593e-09
Super-Scaffold_42 30472270 . C G 0.089566551591868 36.7131464328042 1.36853428711345e-09
Super-Scaffold_42 30476299 . A C 0.0887993862677407 38.2343558723424 6.27380426828254e-10
Super-Scaffold_42 30477938 . C T 0.080168776371308 35.4327745235972 2.64006876990576e-09
Super-Scaffold_42 30482512 . C A 0.0792098197161488 39.7494066927135 2.88728305920682e-10
Super-Scaffold_42 30483964 . T C 0.111622554660529 37.7286106122589 8.13033185308821e-10
Super-Scaffold_42 30486649 . T C 0.0857307249712313 49.3326157138189 2.16040509619713e-12
Super-Scaffold_42 30487188 . T G 0.0784426543920215 43.3953697982113 4.47245173382758e-11
Super-Scaffold_42 30488804 . G T 0.0826620636747219 37.0275946406187 1.16469228990144e-09
Super-Scaffold_42 30490003 . C G 0.0851553509781358 37.9198350461627 7.3711998176958e-10
Super-Scaffold_42 30490066 . C A 0.0853471423091676 36.7977633284938 1.31040501815617e-09
Super-Scaffold_42 30490874 . T C 0.0784426543920215 41.6359378222473 1.09953411354215e-10
Super-Scaffold_42 30492649 . A C 0.0792098197161488 36.602786566504 1.44824542112118e-09
Super-Scaffold_42 30493002 . C A 0.0776754890678941 38.8852852555091 4.49455810303548e-10
Super-Scaffold_42 30494620 . A C 0.0830456463367856 47.9645479287377 4.3399592147414e-12
Super-Scaffold_42 30496113 . C T 0.0849635596471039 45.8615503635896 1.26912621786536e-11
Super-Scaffold_42 30503177 . G A 0.0851553509781358 39.9956932795466 2.54523411699918e-10
Super-Scaffold_42 30505789 . C T 0.0840046029919448 40.284789495818 2.19511374782938e-10
Super-Scaffold_42 30506856 . A G 0.0853471423091676 53.1425826211569 3.10194548987987e-13
Super-Scaffold_42 30509405 . C A 0.0847717683160721 37.1288505281439 1.10575554475552e-09
Super-Scaffold_42 30510233 . G T 0.0849635596471039 44.727302184712 2.26477186946983e-11
Super-Scaffold_42 30513284 . G A 0.0851553509781358 40.4636429260293 2.0030887499236e-10
Super-Scaffold_42 30514772 . T C 0.080168776371308 44.3078912887227 2.80582888398062e-11
Super-Scaffold_42 30515123 . T C 0.0803605677023399 34.9571044129042 3.37049357597763e-09
Super-Scaffold_42 30515905 . C G 0.0838128116609129 44.1280127926786 3.07587437262911e-11
Super-Scaffold_42 30516730 . C A 0.0803605677023399 35.9047293986333 2.07205151612924e-09
Super-Scaffold_42 30518412 . T C 0.0841963943229766 39.4976262342891 3.28458443474607e-10
Super-Scaffold_42 30519480 . G T 0.0863060989643268 40.5154499997063 1.95067477051405e-10
Super-Scaffold_42 30519942 . C T 0.0855389336401995 44.9628885787358 2.00804183232339e-11
Super-Scaffold_42 30530290 . C T 0.216915995397008 33.4096288429329 7.46534409098366e-09
Super-Scaffold_42 30556063 . C T 0.0721135404679708 34.2854340743632 4.7593055236868e-09
Super-Scaffold_42 30565841 . C G 0.07307249712313 38.2044902127153 6.37056565947108e-10
Super-Scaffold_42 30581649 . A G 0.0911008822401227 54.9024080456456 1.26665719594798e-13
Super-Scaffold_42 30604399 . G A 0.0746068277713847 34.6104009495801 4.02748599063158e-09
Super-Scaffold_42 30605772 . C G 0.0734560797851937 33.5549778428861 6.92778502302262e-09
Super-Scaffold_42 30746985 . C T 0.0949367088607595 40.6551239790673 1.81610394063545e-10
Super-Scaffold_42 30751451 . C A 0.504411200613732 37.1032580871237 1.12036369467951e-09
Super-Scaffold_42 30755522 . C T 0.0632911392405063 40.9077351564427 1.59588239294214e-10
Super-Scaffold_42 30757964 . A C 0.0623321825853471 33.5108675133797 7.08669178351994e-09
Super-Scaffold_42 30761091 . T C 0.506904487917146 35.2552302156705 2.892043715672e-09
Super-Scaffold_42 30767777 . A G 0.504602991944764 39.5750111968773 3.15697155331415e-10
Super-Scaffold_42 30770305 . C G 0.506137322593019 33.5136029376855 7.07673214243331e-09
Super-Scaffold_42 30775176 . T C 0.48542385884158 38.5681842062756 5.2873841253852e-10
Super-Scaffold_42 30777209 . C T 0.501726121979287 38.2096191958654 6.35384269875421e-10
Super-Scaffold_42 30778787 . C A 0.42174913693901 33.6703656403167 6.5287753013173e-09
Super-Scaffold_42 30782400 . A G 0.502876869965478 35.4260281734974 2.64922887592839e-09
Super-Scaffold_42 30783300 . A T 0.501917913310318 36.2693250365705 1.71847494683694e-09
Super-Scaffold_42 30784493 . C T 0.503068661296509 35.5120395287805 2.53478995045691e-09
Super-Scaffold_42 30791811 . G C 0.47180667433832 43.3517021936396 4.57338222489961e-11
Super-Scaffold_42 30792566 . C T 0.463751438434983 49.0245446106474 2.52779506639272e-12
Super-Scaffold_42 30794836 . A T 0.473724587648638 46.1461901159909 1.0975022846724e-11
Super-Scaffold_42 30799604 . C A 0.471039509014193 50.7555128973337 1.04618302886289e-12
Super-Scaffold_42 30801410 . G C 0.43421557345608 38.5056888746749 5.45943156961466e-10
Super-Scaffold_42 30803716 . A G 0.47180667433832 43.2207598395203 4.88990936866402e-11
Super-Scaffold_42 30804683 . C G 0.438818565400844 39.8262267557521 2.77592462014791e-10
Super-Scaffold_42 30811916 . A G 0.452435749904104 34.0691252967364 5.31885443368459e-09
Super-Scaffold_42 30814273 . T C 0.438051400076717 38.2956006507505 6.07995604101402e-10
Super-Scaffold_42 30814405 . G A 0.47180667433832 47.6269229801509 5.15555644992579e-12
Super-Scaffold_42 30814600 . C G 0.468738013041811 47.7528618064757 4.83477973563639e-12
Super-Scaffold_42 30814999 . A G 0.444380514000767 39.2396965735579 3.74841206469579e-10
Super-Scaffold_42 30817255 . A G 0.503644035289605 38.535021114442 5.37799387959022e-10
Super-Scaffold_42 30817565 . T C 0.504602991944764 41.423711517425 1.22561704210001e-10
Super-Scaffold_42 30818971 . G T 0.483697736862294 48.8875492197214 2.7106601587896e-12
Super-Scaffold_42 30819000 . T C 0.480629075565784 48.4548790209138 3.37976397262083e-12
Super-Scaffold_42 30819104 . A G 0.5 40.5294049864693 1.93679253630821e-10
Super-Scaffold_42 30819150 . G C 0.47909474491753 45.7539148897488 1.34081118886722e-11
Super-Scaffold_42 30819325 . A G 0.501150747986191 35.8644217023538 2.11536422434328e-09
Super-Scaffold_42 30819517 . G A 0.48331415420023 47.9564258646537 4.35797476754315e-12
Super-Scaffold_42 30819723 . T G 0.498849252013809 43.0003220676981 5.47308541353437e-11
Super-Scaffold_42 30820112 . G A 0.503835826620637 47.7002711250971 4.96622943355965e-12
Super-Scaffold_42 30825153 . C G 0.467970847717683 55.7422306702943 8.26241669876366e-14
Super-Scaffold_42 30831244 . G A 0.5042194092827 38.1242860523687 6.63787670852347e-10
Super-Scaffold_42 30836438 . T A 0.500575373993095 39.2841588176382 3.66401919061386e-10
Super-Scaffold_42 30838747 . G C 0.499808208668968 43.5397134602469 4.15442234991142e-11
Super-Scaffold_42 30839252 . G A 0.502876869965478 37.279024966028 1.0237983816579e-09
Super-Scaffold_42 30839681 . T G 0.500191791331032 37.2438145344847 1.04245114342542e-09
Super-Scaffold_42 30839818 . T G 0.498273878020713 38.7241995746935 4.88119697496304e-10
Super-Scaffold_42 30840642 . T C 0.502493287303414 43.2880539909083 4.72459197427467e-11
Super-Scaffold_42 30840814 . T C 0.5 42.2123699564455 8.18804606545625e-11
Super-Scaffold_42 30843851 . C A 0.499616417337936 38.0835664649945 6.77785929829767e-10
Super-Scaffold_42 30844323 . A T 0.491752972765631 44.702440628835 2.29371225729704e-11
Super-Scaffold_42 30844371 . T G 0.491561181434599 44.7142586732316 2.27990945554162e-11
Super-Scaffold_42 30845181 . G T 0.490794016110472 47.7432545215019 4.858530315991e-12
Super-Scaffold_42 30845515 . G C 0.491369390103567 45.765509381952 1.3328984732881e-11
Super-Scaffold_42 30846525 . C T 0.489451476793249 46.0910392444239 1.12883577399412e-11
Super-Scaffold_42 30848789 . C G 0.497698504027618 44.1375559359328 3.06091515377548e-11
Super-Scaffold_42 30849926 . A G 0.497314921365554 45.2099380344031 1.77004586636277e-11
Super-Scaffold_42 30850897 . C T 0.501726121979287 47.2844442446244 6.13975413994111e-12
Super-Scaffold_42 30857009 . G A 0.634445723053318 40.3467946972403 2.12654032037656e-10
Super-Scaffold_42 30861424 . C T 0.485040276179517 56.415279764812 5.86726548871279e-14
Super-Scaffold_42 30862552 . A G 0.476985040276179 49.9648582775916 1.56524308388755e-12
Super-Scaffold_42 30865938 . G A 0.463751438434983 49.2355647232963 2.26997640352489e-12
Super-Scaffold_42 30865951 . C A 0.462792481779824 50.555411216371 1.15847335025529e-12
Super-Scaffold_42 30867521 . G A 0.464135021097046 49.8897712958641 1.62630262169487e-12
Super-Scaffold_42 30874981 . T C 0.462600690448792 47.2897292978867 6.12322204610954e-12
Super-Scaffold_42 30881068 . A G 0.462792481779824 46.3106359033008 1.00914674548435e-11
Super-Scaffold_42 30885300 . T C 0.463176064441887 47.6627010595427 5.06231997482388e-12
Super-Scaffold_42 30886464 . T G 0.456463367855773 43.0285924587873 5.39456768408014e-11
Super-Scaffold_42 30886685 . G A 0.456463367855773 42.2120922742779 8.18920877003405e-11
Super-Scaffold_42 30889343 . G C 0.460682777138473 45.5269878524767 1.50550100007167e-11
Super-Scaffold_42 30889454 . A C 0.460490985807442 48.6005885396931 3.13775046350432e-12
Super-Scaffold_42 30889483 . T C 0.460874568469505 54.5604311264322 1.50740400271415e-13
Super-Scaffold_42 30889485 . C T 0.45934023782125 50.2826436116221 1.33121744509034e-12
Super-Scaffold_42 30904121 . G A 0.448216340621404 39.8016836707161 2.81102678466073e-10
Super-Scaffold_42 30904330 . C T 0.0746068277713847 66.2147075265943 4.04383883189451e-16
Super-Scaffold_42 30905081 . C T 0.503452243958573 39.5794254107991 3.14984372644661e-10
Super-Scaffold_42 30905195 . C T 0.521097046413502 39.6492849030496 3.0391598131185e-10
Super-Scaffold_42 30905286 . T C 0.518603759110088 39.5466483602872 3.20315707213078e-10
Super-Scaffold_42 30906362 . G A 0.521672420406598 33.5248096396824 7.03607484889236e-09
Super-Scaffold_42 30907036 . T C 0.504602991944764 34.4000187996978 4.48718949650918e-09
Super-Scaffold_42 30907526 . G C 0.523590333716916 35.8400560860426 2.14198479800489e-09
Super-Scaffold_42 30908887 . T A 0.503644035289605 41.0142072925554 1.51126631313526e-10
Super-Scaffold_42 30909051 . A G 0.503068661296509 35.7092592496592 2.29072667336029e-09
Super-Scaffold_42 30909184 . C G 0.503260452627541 34.061089357732 5.34086585354432e-09
Super-Scaffold_42 30909560 . C T 0.516494054468738 35.6862613291528 2.31792928035927e-09
Super-Scaffold_42 30910379 . A C 0.520138089758343 37.2613660931895 1.03311103785233e-09
Super-Scaffold_42 30916047 . A G 0.485615650172612 50.8738560886978 9.8496827446318e-13
Super-Scaffold_42 30917064 . A T 0.497506712696586 41.8845361400404 9.68253697075126e-11
Super-Scaffold_42 30917873 . G C 0.489451476793249 44.8794753239468 2.09542780992139e-11
Super-Scaffold_42 30919065 . C A 0.500191791331032 40.1203897702635 2.38783574712022e-10
Super-Scaffold_42 30921086 . A C 0.487149980820867 38.0283029649197 6.97257931672853e-10
Super-Scaffold_42 30922292 . A T 0.485232067510549 44.3975725214158 2.68019228673349e-11
Super-Scaffold_42 30925607 . C T 0.452819332566168 39.7423918817379 2.89767191551995e-10
Super-Scaffold_42 31091379 . T C 0.509781357882624 42.0450822041814 8.91932191924165e-11
Super-Scaffold_42 31293700 . G A 0.500767165324127 35.35589497839 2.74636067002348e-09
Super-Scaffold_42 31306045 . T C 0.492136555427695 41.0107328536673 1.51395532127119e-10
Super-Scaffold_42 31306444 . C T 0.490026850786344 35.5831611008287 2.44391019222246e-09
Super-Scaffold_42 31353380 . G A 0.830072880705792 33.3738643668221 7.60389930336425e-09
Super-Scaffold_42 31453856 . G A 0.238588415803606 43.9165108921329 3.42685837235734e-11
Super-Scaffold_42 31463885 . G T 0.237054085155351 42.0740305288273 8.78825638152395e-11
Super-Scaffold_42 31498293 . T C 0.239163789796701 42.8993681915355 5.76292668161418e-11
Super-Scaffold_42 31500375 . C T 0.241657077100115 38.2487259058057 6.22777267102375e-10
Super-Scaffold_42 31504876 . T A 0.238588415803606 41.0106881766263 1.51398992980356e-10
Super-Scaffold_42 31519070 . C T 0.241657077100115 40.3655573812859 2.10621584148227e-10
Super-Scaffold_42 31526149 . C G 0.238396624472574 41.6462683052253 1.09373956712785e-10
Super-Scaffold_42 31527972 . G A 0.931338703490602 42.5070024104521 7.04296262973779e-11
Super-Scaffold_42 31530574 . G A 0.238780207134638 39.8908744751127 2.68554965980309e-10
Super-Scaffold_42 31530896 . C G 0.240889911775988 45.1541413645211 1.82120166814811e-11
Super-Scaffold_42 31547285 . C A 0.239355581127733 39.0380917680735 4.15616528305402e-10
Super-Scaffold_42 31559167 . A G 0.457422324510932 36.3301918711093 1.66563477265966e-09
Super-Scaffold_42 31611492 . T C 0.132911392405063 44.8407735752172 2.13725563209208e-11
Super-Scaffold_42 31611830 . G T 0.13463751438435 44.2663414693218 2.86601877371935e-11
Super-Scaffold_42 31611885 . G A 0.135021097046413 44.4058932325009 2.66882499283889e-11
Super-Scaffold_42 31615107 . A G 0.129650939777522 39.0369933099428 4.1585044309861e-10
Super-Scaffold_42 31616488 . C A 0.133486766398159 43.7348242472584 3.76020984366496e-11
Super-Scaffold_42 31617684 . C T 0.148638281549674 37.5140656526194 9.07561346196368e-10
Super-Scaffold_42 31621293 . A G 0.128116609129267 38.0915804363921 6.75007784130024e-10
Super-Scaffold_42 31621572 . G T 0.132911392405063 47.0778080334259 6.82237974173058e-12
Super-Scaffold_42 31635976 . T C 0.124856156501726 36.7421249246299 1.34834185558286e-09
Super-Scaffold_42 31641181 . G A 0.126390487149981 38.5880919243116 5.23372710370329e-10
Super-Scaffold_42 31645806 . T G 0.127157652474108 33.5408017727785 6.9784610511433e-09
Super-Scaffold_42 31656575 . G C 0.132144227080936 36.5155978743786 1.51449460905067e-09
Super-Scaffold_42 31678324 . A T 0.121020329881089 34.9521986399742 3.37899631790738e-09
Super-Scaffold_42 31678328 . T C 0.123321825853471 33.4450292017445 7.33068966098257e-09
Super-Scaffold_42 31713078 . A G 0.143843498273878 35.0206114449243 3.26233713977103e-09
Super-Scaffold_42 32515009 . T G 0.200230149597238 33.4010106674849 7.49849877700729e-09
Super-Scaffold_42 32546844 . G T 0.336210203298811 39.8806452318684 2.6996510662101e-10
Super-Scaffold_42 32573613 . G T 0.379746835443038 34.1999791223495 4.97294871027704e-09
Super-Scaffold_42 32655585 . G T 0.550441120061373 34.6238868998684 3.99968056272867e-09
Super-Scaffold_42 32655620 . C T 0.387034906022248 46.7071050773536 8.24296043558776e-12
Super-Scaffold_42 32664055 . T C 0.799961641733794 37.4992399378402 9.14486133368398e-10
Super-Scaffold_42 32664088 . T C 0.800537015726889 36.1060534408553 1.86865454319916e-09
Super-Scaffold_42 32666023 . G A 0.647103950901419 37.6299386134786 8.55217274548278e-10
Super-Scaffold_42 32667799 . G A 0.11066359800537 37.7891176601846 7.88202375947561e-10
Super-Scaffold_42 32680528 . C A 0.109896432681243 36.3280442514668 1.66747119376227e-09
Super-Scaffold_42 32690422 . T C 0.110471806674338 40.2818118266126 2.19846198673633e-10
Super-Scaffold_42 32694538 . A G 0.10855389336402 40.6472156673138 1.82346886433627e-10
Super-Scaffold_42 32694849 . T A 0.112006137322593 35.620671121475 2.39730121592207e-09
Super-Scaffold_42 32700436 . C T 0.11373225930188 36.4912920475485 1.53349812700839e-09
Super-Scaffold_42 32701936 . T C 0.110088224012275 41.2320833478526 1.35185306417919e-10
Super-Scaffold_42 32785504 . T G 0.143843498273878 39.4927151815875 3.29285519491448e-10
Super-Scaffold_42 32849049 . C A 0.299769850402762 36.5225976959529 1.50906565802171e-09
Super-Scaffold_42 32862429 . C T 0.303030303030303 37.0859444805477 1.13035571632011e-09
Super-Scaffold_42 32868154 . T G 0.299002685078634 36.4771622194155 1.54465509184395e-09
Super-Scaffold_42 32878916 . T C 0.30379746835443 39.8074524479305 2.80273638624255e-10
Super-Scaffold_42 33233404 . C T 0.176064441887227 38.2913391429141 6.09324802314546e-10
Super-Scaffold_42 34406812 . C T 0.438626774069812 38.263961357403 6.17933811687246e-10
Super-Scaffold_42 34420464 . C A 0.438051400076717 34.0203099526836 5.45397967804624e-09
Super-Scaffold_42 34420742 . A G 0.54065976217875 40.9417068569355 1.56838131475852e-10
Super-Scaffold_42 34420861 . A G 0.537399309551208 38.8823893185827 4.50123072716171e-10
Super-Scaffold_42 34421749 . A G 0.533947065592635 42.1807865740606 8.32135653951614e-11
Super-Scaffold_42 34422528 . C T 0.44361334867664 36.4339017142768 1.57932164782811e-09
Super-Scaffold_42 34423939 . A G 0.647103950901419 33.8136490536751 6.06518392461361e-09
Super-Scaffold_42 34426862 . A G 0.646336785577292 34.9264240141976 3.4240233574124e-09
Super-Scaffold_42 34430612 . T C 0.646336785577292 36.1360377971374 1.84012179892643e-09
Super-Scaffold_42 34431479 . C T 0.479478327579593 44.5087941335069 2.53217233099047e-11
Super-Scaffold_42 34451948 . G A 0.605101649405447 34.7696722468483 3.71109717454216e-09
Super-Scaffold_42 34477688 . C T 0.685078634445723 34.0283864582334 5.43138814880428e-09
Super-Scaffold_42 34658694 . A C 0.242424242424242 34.4410423754208 4.39360161353931e-09
Super-Scaffold_42 34661978 . G T 0.241848868431147 34.5099859151036 4.24070132866198e-09
Super-Scaffold_42 34663265 . T C 0.238780207134638 34.4714189768081 4.32556473706384e-09
Super-Scaffold_42 34664408 . C T 0.229190640583046 34.2889741943361 4.75065603784735e-09
Super-Scaffold_45 6462737 . C A 0.480245492903721 33.4142941922627 7.44745747866451e-09
Super-Scaffold_46 4242929 . T C 0.938818565400844 36.6871599197861 1.38689926284686e-09
Super-Scaffold_1000006 32620511 . T C 0.946873801304181 34.9754900698176 3.33881752427677e-09
Super-Scaffold_1000006 32620910 . T C 0.948599923283468 34.9182901986489 3.43835709452188e-09
Super-Scaffold_1000006 32631626 . T C 0.943037974683544 44.7773770164308 2.20758629489163e-11
Super-Scaffold_1000006 32632008 . A G 0.923667050249329 34.8683408633867 3.52770686190778e-09
Super-Scaffold_1000006 32635807 . G C 0.917913310318374 35.1654976326555 3.02841727697552e-09
Super-Scaffold_1000006 32636770 . C T 0.928270042194093 34.437183362186 4.40232132445748e-09
Super-Scaffold_1000006 32637168 . T C 0.936517069428462 33.5265505940349 7.02977979101094e-09
Super-Scaffold_1000006 32638033 . A G 0.93843498273878 35.8168731171116 2.16762464075983e-09
Super-Scaffold_1000006 32662309 . A C 0.942654392021481 39.4080537173874 3.43875752060228e-10
Super-Scaffold_1000006 32662555 . A G 0.942654392021481 38.5431592517566 5.35561555524634e-10
```
