## Supplementary material for "Genomic bases of short-term evolution in the wild revealed by long-term monitoring and population-scale sequencing": TableS24_brms_Color_Male_TableBestModel.txt

```
Formula	elpd_diff	se_diff	elpd_waic	se_elpd_waic	p_waic	se_p_waic	waic	se_waic
brms_m1.Male_Fac	MeanColor ~ 1 + as.factor(StageBin) + as.factor(GenoMC1R) + as.factor(GenoZcol) + as.factor(GenoCorin) + (1 | gr(ID, cov = grm))	0	0	-1942.9717950642	31.8131832638717	480.767416385382	17.1350010048063	3885.9435901284	63.6263665277434
brms_m1.Male_Inter_Fac	MeanColor ~ 1 + as.factor(StageBin) + as.factor(GenoMC1R) + as.factor(GenoZcol) + as.factor(GenoCorin) + as.factor(GenoMC1R) * as.factor(GenoZcol) + (1 | gr(ID, cov = grm))	-3.20063162907283	2.73886356936122	-1946.17242669328	31.9845829669254	479.034253067795	17.2249315338516	3892.34485338656	63.9691659338509
brms_m1.Male_Inter	MeanColor ~ 1 + as.factor(StageBin) + GenoMC1R + GenoZcol + GenoCorin + (1 | gr(ID, cov = grm))	-55.674021281793	9.36271805746887	-1998.645816346	29.1392277178425	468.356400542061	15.3690561352621	3997.291632692	58.2784554356849
brms_m1.Male	MeanColor ~ 1 + as.factor(StageBin) + GenoMC1R + GenoZcol + GenoCorin + GenoMC1R * GenoZcol + (1 | gr(ID, cov = grm))	-57.2083632629059	9.22810740495139	-2000.18015832711	29.1692614084964	465.729804867796	15.3247377692099	4000.36031665422	58.3385228169929
```
