## Supplementary material for "Genomic bases of short-term evolution in the wild revealed by long-term monitoring and population-scale sequencing": TableS26_brms_Color_Female_TableBestModel.txt

```
Formula	elpd_diff	se_diff	elpd_waic	se_elpd_waic	p_waic	se_p_waic	waic	se_waic
brms_m1.Female_Inter_Fac	MeanColor ~ 1 + as.factor(StageBin) + as.factor(GenoMC1R) + as.factor(GenoZcol) + as.factor(GenoCorin) + as.factor(GenoMC1R * GenoZcol) + (1 | gr(ID, cov = grm))	0	0	-2119.55321588796	31.8666760128063	503.812022369904	16.8590782531411	4239.10643177591	63.7333520256127
brms_m1.Female_Fac	MeanColor ~ 1 + as.factor(StageBin) + as.factor(GenoMC1R) + as.factor(GenoZcol) + as.factor(GenoCorin) + (1 | gr(ID, cov = grm))	-5.87821240943603	3.21070902989187	-2125.43142829739	31.8638357986085	502.645697621406	16.8794203596794	4250.86285659479	63.727671597217
brms_m1.Female_Inter	MeanColor ~ 1 + as.factor(StageBin) + GenoMC1R + GenoZcol + GenoCorin + GenoMC1R * GenoZcol + (1 | gr(ID, cov = grm))	-53.4072330257175	7.93449986323873	-2172.96044891368	29.7234652645901	478.08864359419	15.0715325999108	4345.92089782735	59.4469305291801
brms_m1.Female	MeanColor ~ 1 + as.factor(StageBin) + GenoMC1R + GenoZcol + GenoCorin + (1 | gr(ID, cov = grm))	-60.9877841076489	9.03609503572203	-2180.54099999561	29.8322880593297	476.625576870669	15.1051472442461	4361.08199999121	59.6645761186594
```
