## Supplementary material for "Genomic bases of short-term evolution in the wild revealed by long-term monitoring and population-scale sequencing": TableS28_brms_Spottiness_Male_TableBestModel.txt

```
Formula	elpd_diff	se_diff	elpd_waic	se_elpd_waic	p_waic	se_p_waic	waic	se_waic
brms_m2.Male_Fac	SurfaceBlackSpotsCm ~ 1 + as.factor(StageBin) + as.factor(GenoZspot) + as.factor(GenoMC1R) + (1 | gr(ID, cov = grm))	0	0	-1670.0905329944	33.7529528638317	257.994627521672	11.3786566759302	3340.18106598879	67.5059057276635
brms_m2.Male	SurfaceBlackSpotsCm ~ 1 + as.factor(StageBin) + GenoZspot + GenoMC1R + (1 | gr(ID, cov = grm))	-11.5385871370735	3.7194033595997	-1681.62912013147	33.2781227043612	245.36940017878	10.3015626104535	3363.25824026293	66.5562454087225
```
