## Supplementary material for "Genomic bases of short-term evolution in the wild revealed by long-term monitoring and population-scale sequencing": TableS30_brms_Spottiness_Female_TableBestModel.txt

```
Formula	elpd_diff	se_diff	elpd_waic	se_elpd_waic	p_waic	se_p_waic	waic	se_waic
brms_m2.Female	SurfaceBlackSpotsCm ~ 1 + as.factor(StageBin) + GenoZspot + GenoMC1R + (1 | gr(ID, cov = grm))	0	0	-2188.66833021128	31.2876389109061	228.650682405291	8.6753260377897	4377.33666042255	62.5752778218121
brms_m2.Female_Fac	SurfaceBlackSpotsCm ~ 1 + as.factor(StageBin) + as.factor(GenoZspot) + as.factor(GenoMC1R) + (1 | gr(ID, cov = grm))	-1.62487287256041	0.613481504842437	-2190.29320308384	31.2708509339406	226.602092191699	8.56499970264167	4380.58640616767	62.5417018678811
```
